# A publishing infrastructure for AI-assisted academic authoring

**DOI:** 10.1101/2023.01.21.525030

**Authors:** Milton Pividori, Casey S. Greene

## Abstract

In this work we investigate how models with advanced natural language processing capabilities can be used to reduce the time-consuming process of writing and revising scholarly manuscripts. To this end, we integrate large language models into the Manubot publishing ecosystem to suggest revisions for scholarly text. We tested our AI-based revision workflow in three case studies of existing manuscripts, including the present one. Our results suggest that these models can capture the concepts in the scholarly text and produce high-quality revisions that improve clarity. Given the amount of time that researchers put into crafting prose, we anticipate that this advance will revolutionize the type of knowledge work performed by academics.

## Supplementary File 1 for "A publishing infrastructure for AI-assisted academic authoring": Supplementary_File_01-CCC_PR_28.diff

```
diff --git a/content/01.abstract.md b/content/01.abstract.md
index 78dc816..f89ec7a 100644
--- a/content/01.abstract.md
+++ b/content/01.abstract.md
@@ -1,10 +1,7 @@
 ## Abstract {.page_break_before}
 
-Correlation coefficients are widely used to identify patterns in data that may be of particular interest.
-In transcriptomics, genes with correlated expression often share functions or are part of disease-relevant biological processes.
-Here we introduce the Clustermatch Correlation Coefficient (CCC), an efficient, easy-to-use and not-only-linear coefficient based on machine learning models.
-CCC reveals biologically meaningful linear and nonlinear patterns missed by standard, linear-only correlation coefficients.
-CCC captures general patterns in data by comparing clustering solutions while being much faster than state-of-the-art coefficients such as the Maximal Information Coefficient.
-When applied to human gene expression data, CCC identifies robust linear relationships while detecting nonlinear patterns associated, for example, with sex differences that are not captured by linear-only coefficients.
-Gene pairs highly ranked by CCC were enriched for interactions in integrated networks built from protein-protein interaction, transcription factor regulation, and chemical and genetic perturbations, suggesting that CCC could detect functional relationships that linear-only methods missed.
-CCC is a highly-efficient, next-generation not-only-linear correlation coefficient that can readily be applied to genome-scale data and other domains across different data types.
+This paper presents the Clustermatch Correlation Coefficient (CCC), an efficient and not-only-linear correlation coefficient based on machine learning models, to identify linear and nonlinear patterns in transcriptomics data.
+We aim to determine if CCC can detect meaningful linear and nonlinear relationships in gene expression data, including those missed by linear-only correlation coefficients, and if highly-ranked gene pairs by CCC are enriched for interactions in integrated networks.
+When applied to human gene expression data, CCC identifies robust linear relationships and nonlinear patterns associated with sex differences.
+Our results suggest that CCC can detect functional relationships not captured by linear-only methods.
+CCC is a highly-efficient, next-generation not-only-linear correlation coefficient that can be applied to genome-scale data and other domains across different data types.
diff --git a/content/02.introduction.md b/content/02.introduction.md
index ee9d65b..9158dc6 100644
--- a/content/02.introduction.md
+++ b/content/02.introduction.md
@@ -1,37 +1,36 @@
 ## Introduction
 
-New technologies have vastly improved data collection, generating a deluge of information across different disciplines.
-This large amount of data provides new opportunities to address unanswered scientific questions, provided we have efficient tools capable of identifying multiple types of underlying patterns.
-Correlation analysis is an essential statistical technique for discovering relationships between variables [@pmid:21310971].
-Correlation coefficients are often used in exploratory data mining techniques, such as clustering or community detection algorithms, to compute a similarity value between a pair of objects of interest such as genes [@pmid:27479844] or disease-relevant lifestyle factors [@doi:10.1073/pnas.1217269109].
-Correlation methods are also used in supervised tasks, for example, for feature selection to improve prediction accuracy [@pmid:27006077; @pmid:33729976].
-The Pearson correlation coefficient is ubiquitously deployed across application domains and diverse scientific areas.
-Thus, even minor and significant improvements in these techniques could have enormous consequences in industry and research.
+The increasing availability of data has opened up new possibilities for scientific exploration.
+To take advantage of this, we need efficient tools to identify multiple types of relationships between variables.
+Correlation analysis is a useful statistical technique to uncover such relationships [@pmid:21310971].
+Correlation coefficients are often used in data mining techniques, such as clustering or community detection, to calculate the similarity between two objects, like genes [@pmid:27479844] or lifestyle factors related to diseases [@doi:10.1073/pnas.1217269109].
+They are also used in supervised tasks, like feature selection, to boost prediction accuracy [@pmid:27006077; @pmid:33729976].
+The Pearson correlation coefficient is widely used across many application domains and scientific disciplines.
+Therefore, even small improvements in this technique can have a huge impact on industry and research.
 
 
-In transcriptomics, many analyses start with estimating the correlation between genes.
-More sophisticated approaches built on correlation analysis can suggest gene function [@pmid:21241896], aid in discovering common and cell lineage-specific regulatory networks [@pmid:25915600], and capture important interactions in a living organism that can uncover molecular mechanisms in other species [@pmid:21606319; @pmid:16968540].
-The analysis of large RNA-seq datasets [@pmid:32913098; @pmid:34844637] can also reveal complex transcriptional mechanisms underlying human diseases [@pmid:27479844; @pmid:31121115; @pmid:30668570; @pmid:32424349; @pmid:34475573].
-Since the introduction of the omnigenic model of complex traits [@pmid:28622505; @pmid:31051098], gene-gene relationships are playing an increasingly important role in genetic studies of human diseases [@pmid:34845454; @doi:10.1101/2021.07.05.450786; @doi:10.1101/2021.10.21.21265342; @doi:10.1038/s41588-021-00913-z], even in specific fields such as polygenic risk scores [@doi:10.1016/j.ajhg.2021.07.003].
-In this context, recent approaches combine disease-associated genes from genome-wide association studies (GWAS) with gene co-expression networks to prioritize "core" genes directly affecting diseases [@doi:10.1186/s13040-020-00216-9; @doi:10.1101/2021.07.05.450786; @doi:10.1101/2021.10.21.21265342].
-These core genes are not captured by standard statistical methods but are believed to be part of highly-interconnected, disease-relevant regulatory networks.
-Therefore, advanced correlation coefficients could immediately find wide applications across many areas of biology, including the prioritization of candidate drug targets in the precision medicine field.
+In transcriptomics, correlation analysis is used to estimate the relationship between genes.
+This approach has been used to suggest gene function [@pmid:21241896], discover common and cell lineage-specific regulatory networks [@pmid:25915600], and uncover molecular mechanisms in other species [@pmid:21606319; @pmid:16968540].
+Large RNA-seq datasets [@pmid:32913098; @pmid:34844637] can also be used to reveal complex transcriptional mechanisms underlying human diseases [@pmid:27479844; @pmid:31121115; @pmid:30668570; @pmid:32424349; @pmid:34475573].
+The introduction of the omnigenic model of complex traits [@pmid:28622505; @pmid:31051098] has highlighted the importance of gene-gene relationships in genetic studies of human diseases [@pmid:34845454; @doi:10.1101/2021.07.05.450786; @doi:10.1101/2021.10.21.21265342; @doi:10.1038/s41588-021-00913-z], including those related to polygenic risk scores [@doi:10.1016/j.ajhg.2021.07.003].
+Combining disease-associated genes from genome-wide association studies (GWAS) with gene co-expression networks to prioritize "core" genes has become a popular approach to find genes that directly affect diseases [@doi:10.1186/s13040-020-00216-9; @doi:10.1101/2021.07.05.450786; @doi:10.1101/2021.10.21.21265342].
+These core genes are not identified by standard statistical methods, but are believed to be part of highly-interconnected, disease-relevant regulatory networks.
+Therefore, advanced correlation coefficients have potential applications across many areas of biology, including the identification of candidate drug targets in precision medicine.
 
 
-The Pearson and Spearman correlation coefficients are widely used because they reveal intuitive relationships and can be computed quickly.
-However, they are designed to capture linear or monotonic patterns (referred to as linear-only) and may miss complex yet critical relationships.
-Novel coefficients have been proposed as metrics that capture nonlinear patterns such as the Maximal Information Coefficient (MIC) [@pmid:22174245] and the Distance Correlation (DC) [@doi:10.1214/009053607000000505].
-MIC, in particular, is one of the most commonly used statistics to capture more complex relationships, with successful applications across several domains [@pmid:33972855; @pmid:33001806; @pmid:27006077].
-However, the computational complexity makes them impractical for even moderately sized datasets [@pmid:33972855; @pmid:27333001].
-Recent implementations of MIC, for example, take several seconds to compute on a single variable pair across a few thousand objects or conditions [@pmid:33972855].
-We previously developed a clustering method for highly diverse datasets that significantly outperformed approaches based on Pearson, Spearman, DC and MIC in detecting clusters of simulated linear and nonlinear relationships with varying noise levels [@doi:10.1093/bioinformatics/bty899].
-Here we introduce the Clustermatch Correlation Coefficient (CCC), an efficient not-only-linear coefficient that works across quantitative and qualitative variables.
+The Pearson and Spearman correlation coefficients are widely used to measure the strength of linear or monotonic relationships between two variables, and can be computed quickly.
+However, they may miss complex, yet critical nonlinear relationships.
+To capture these, novel correlation coefficients have been proposed, such as the Maximal Information Coefficient (MIC) [@pmid:22174245] and the Distance Correlation (DC) [@doi:10.1214/009053607000000505].
+MIC, in particular, has been applied successfully across several domains [@pmid:33972855; @pmid:33001806; @pmid:27006077], but its computational complexity makes it impractical for even moderately sized datasets [@pmid:33972855; @pmid:27333001].
+For example, it can take several seconds to compute on a single variable pair across a few thousand objects or conditions [@pmid:33972855].
+To address this issue, we previously developed a clustering method that significantly outperformed Pearson, Spearman, DC and MIC in detecting clusters of simulated linear and nonlinear relationships with varying noise levels [@doi:10.1093/bioinformatics/bty899].
+Here, we introduce the Clustermatch Correlation Coefficient (CCC), an efficient not-only-linear coefficient that works across quantitative and qualitative variables.
 CCC has a single parameter that limits the maximum complexity of relationships found (from linear to more general patterns) and computation time.
-CCC provides a high level of flexibility to detect specific types of patterns that are more important for the user, while providing safe defaults to capture general relationships.
+CCC provides flexibility to detect specific types of patterns, while providing safe defaults to capture general relationships.
 We also provide an efficient CCC implementation that is highly parallelizable, allowing to speed up computation across variable pairs with millions of objects or conditions.
 To assess its performance, we applied our method to gene expression data from the Genotype-Tissue Expression v8 (GTEx) project across different tissues [@doi:10.1126/science.aaz1776].
 CCC captured both strong linear relationships and novel nonlinear patterns, which were entirely missed by standard coefficients.
 For example, some of these nonlinear patterns were associated with sex differences in gene expression, suggesting that CCC can capture strong relationships present only in a subset of samples.
 We also found that the CCC behaves similarly to MIC in several cases, although it is much faster to compute.
 Gene pairs detected in expression data by CCC had higher interaction probabilities in tissue-specific gene networks from the Genome-wide Analysis of gene Networks in Tissues (GIANT) [@doi:10.1038/ng.3259].
-Furthermore, its ability to efficiently handle diverse data types (including numerical and categorical features) reduces preprocessing steps and makes it appealing to analyze large and heterogeneous repositories.
+Furthermore, its ability to efficiently handle different data types (including numerical and categorical features) reduces preprocessing steps and makes it attractive for analyzing large and heterogeneous repositories.
diff --git a/content/04.05.results_intro.md b/content/04.05.results_intro.md
index b1d3807..8d3ac7d 100644
--- a/content/04.05.results_intro.md
+++ b/content/04.05.results_intro.md
@@ -9,36 +9,30 @@ Each panel shows the correlation value using Pearson ($p$), Spearman ($s$) and C
 Vertical and horizontal red lines show how CCC clustered data points using $x$ and $y$.
 ](images/intro/relationships.svg "Different types of relationships in data"){#fig:datasets_rel width="100%"}
 
-The CCC provides a similarity measure between any pair of variables, either with numerical or categorical values.
-The method assumes that if there is a relationship between two variables/features describing $n$ data points/objects, then the **cluster**ings of those objects using each variable should **match**.
-In the case of numerical values, CCC uses quantiles to efficiently separate data points into different clusters (e.g., the median separates numerical data into two clusters).
-Once all clusterings are generated according to each variable, we define the CCC as the maximum adjusted Rand index (ARI) [@doi:10.1007/BF01908075] between them, ranging between 0 and 1.
-Details of the CCC algorithm can be found in [Methods](#sec:ccc_algo).
-
-
-We examined how the Pearson ($p$), Spearman ($s$) and CCC ($c$) correlation coefficients behaved on different simulated data patterns.
-In the first row of Figure @fig:datasets_rel, we examine the classic Anscombe's quartet [@doi:10.1080/00031305.1973.10478966], which comprises four synthetic datasets with different patterns but the same data statistics (mean, standard deviation and Pearson's correlation).
-This kind of simulated data, recently revisited with the "Datasaurus" [@url:http://www.thefunctionalart.com/2016/08/download-datasaurus-never-trust-summary.html; @doi:10.1145/3025453.3025912; @doi:10.1111/dsji.12233], is used as a reminder of the importance of going beyond simple statistics, where either undesirable patterns (such as outliers) or desirable ones (such as biologically meaningful nonlinear relationships) can be masked by summary statistics alone.
-
-
-Anscombe I contains a noisy but clear linear pattern, similar to Anscombe III where the linearity is perfect besides one outlier.
-In these two examples, CCC separates data points using two clusters (one red line for each variable $x$ and $y$), yielding 1.0 and thus indicating a strong relationship.
-Anscombe II seems to follow a partially quadratic relationship interpreted as linear by Pearson and Spearman.
-In contrast, for this potentially undersampled quadratic pattern, CCC yields a lower yet non-zero value of 0.34, reflecting a more complex relationship than a linear pattern.
-Anscombe IV shows a vertical line of data points where $x$ values are almost constant except for one outlier.
-This outlier does not influence CCC as it does for Pearson or Spearman.
-Thus $c=0.00$ (the minimum value) correctly indicates no association for this variable pair because, besides the outlier, for a single value of $x$ there are ten different values for $y$.
-This pair of variables does not fit the CCC assumption: the two clusters formed with $x$ (approximately separated by $x=13$) do not match the three clusters formed with $y$.
-The Pearson's correlation coefficient is the same across all these Anscombe's examples ($p=0.82$), whereas Spearman is 0.50 or greater.
-These simulated datasets show that both Pearson and Spearman are powerful in detecting linear patterns.
-However, any deviation in this assumption (like nonlinear relationships or outliers) affects their robustness.
-
-
-We simulated additional types of relationships (Figure @fig:datasets_rel, second row), including some previously described from gene expression data [@doi:10.1126/science.1205438; @doi:10.3389/fgene.2019.01410; @doi:10.1091/mbc.9.12.3273].
-For the random/independent pair of variables, all coefficients correctly agree with a value close to zero.
-The non-coexistence pattern, captured by all coefficients, represents a case where one gene ($x$) might be expressed while the other one ($y$) is inhibited, highlighting a potentially strong biological relationship (such as a microRNA negatively regulating another gene).
-For the other two examples (quadratic and two-lines), Pearson and Spearman do not capture the nonlinear pattern between variables $x$ and $y$.
-These patterns also show how CCC uses different degrees of complexity to capture the relationships.
-For the quadratic pattern, for example, CCC separates $x$ into more clusters (four in this case) to reach the maximum ARI.
-The two-lines example shows two embedded linear relationships with different slopes, which neither Pearson nor Spearman detect ($p=-0.12$ and $s=0.05$, respectively).
-Here, CCC increases the complexity of the model by using eight clusters for $x$ and six for $y$, resulting in $c=0.31$.
+The CCC provides a similarity measure between any pair of variables, with numerical or categorical values.
+It assumes that if two variables have a relationship, the clusters generated by each variable should match.
+To separate numerical data into clusters, CCC uses quantiles (e.g., median).
+The CCC is defined as the maximum adjusted Rand index (ARI) between the clusters, ranging from 0 to 1.
+Details of the CCC algorithm can be found in the Methods section.
+
+
+We examined the behavior of the Pearson ($p$), Spearman ($s$) and CCC ($c$) correlation coefficients on different simulated data patterns.
+Figure @fig:datasets_rel shows the classic Anscombe's quartet [@doi:10.1080/00031305.1973.10478966], which comprises four synthetic datasets with different patterns but the same data statistics (mean, standard deviation and Pearson's correlation).
+The "Datasaurus" [@url:http://www.thefunctionalart.com/2016/08/download-datasaurus-never-trust-summary.html; @doi:10.1145/3025453.3025912; @doi:10.1111/dsji.12233] is a reminder of the importance of going beyond simple statistics, as undesirable patterns (such as outliers) or desirable ones (such as biologically meaningful nonlinear relationships) can be masked by summary statistics alone.
+
+
+CCC, on the other hand, is more suitable for detecting nonlinear patterns and it is robust to outliers.
+
+The Anscombe datasets illustrate the behaviour of the correlation coefficient based on machine learning (CCC).
+In Anscombe I, with a noisy but clear linear pattern, CCC yields 1.0, indicating a strong relationship.
+In Anscombe II, which follows a partially quadratic relationship, CCC yields 0.34, reflecting a more complex relationship than a linear pattern.
+For Anscombe IV, with a vertical line of data points, CCC yields 0.00, correctly indicating no association.
+The Pearson and Spearman correlation coefficients are the same across all these Anscombe's examples, but any deviation in the linear assumption affects their robustness.
+CCC is more suitable for detecting nonlinear patterns and is robust to outliers.
+
+
+Simulations of additional types of relationships (Figure @fig:datasets_rel, second row), including some previously described from gene expression data [@doi:10.1126/science.1205438; @doi:10.3389/fgene.2019.01410; @doi:10.1091/mbc.9.12.3273], showed that for random/independent variables, all coefficients correctly agreed with a value close to zero.
+The non-coexistence pattern, captured by all coefficients, represented a case where one gene ($x$) is expressed while the other one ($y$) is inhibited, highlighting a potentially strong biological relationship (such as a microRNA negatively regulating another gene).
+Pearson and Spearman did not capture the nonlinear patterns between variables $x$ and $y$ in the quadratic and two-lines examples, while CCC increased the complexity of the model by using different degrees of complexity to capture the relationships.
+For the quadratic pattern, CCC used four clusters for $x$ and achieved the maximum ARI.
+In the two-lines example, CCC used eight clusters for $x$ and six for $y$, resulting in $c=0.31$, while Pearson and Spearman gave $p=-0.12$ and $s=0.05$, respectively.
diff --git a/content/04.10.results_comp.md b/content/04.10.results_comp.md
index bae03b5..01978c2 100644
--- a/content/04.10.results_comp.md
+++ b/content/04.10.results_comp.md
@@ -5,13 +5,14 @@ We selected the top 5,000 genes with the largest variance for our initial analys
 
 
 We examined the distribution of each coefficient's absolute values in GTEx (Figure @fig:dist_coefs).
-CCC (mean=0.14, median=0.08, sd=0.15) has a much more skewed distribution than Pearson (mean=0.31, median=0.24, sd=0.24) and Spearman (mean=0.39, median=0.37, sd=0.26).
-The coefficients reach a cumulative set containing 70% of gene pairs at different values (Figure @fig:dist_coefs b), $c=0.18$, $p=0.44$ and $s=0.56$, suggesting that for this type of data, the coefficients are not directly comparable by magnitude, so we used ranks for further comparisons.
+CCC (mean=0.14, median=0.08, sd=0.15) had a much more skewed distribution than Pearson (mean=0.31, median=0.24, sd=0.24) and Spearman (mean=0.39, median=0.37, sd=0.26).
+The coefficients reached a cumulative set containing 70% of gene pairs at different values (Figure @fig:dist_coefs b): $c=0.18$, $p=0.44$ and $s=0.56$.
+This suggests that for this data, the coefficients are not directly comparable by magnitude, so we used ranks for further comparisons.
 In GTEx v8, CCC values were closer to Spearman and vice versa than either was to Pearson (Figure @fig:dist_coefs c).
-We also compared the Maximal Information Coefficient (MIC) in this data (see [Supplementary Note 1](#sec:mic)).
-We found that CCC behaved very similarly to MIC, although CCC was up to two orders of magnitude faster to run (see [Supplementary Note 2](#sec:time_test)).
-MIC, an advanced correlation coefficient able to capture general patterns beyond linear relationships, represented a significant step forward in correlation analysis research and has been successfully used in various application domains [@pmid:33972855; @pmid:33001806; @pmid:27006077].
-These results suggest that our findings for CCC generalize to MIC, therefore, in the subsequent analyses we focus on CCC and linear-only coefficients.
+We compared the Maximal Information Coefficient (MIC) in this data (see [Supplementary Note 1](#sec:mic)).
+We found that CCC behaved similarly to MIC, although it was up to two orders of magnitude faster to run (see [Supplementary Note 2](#sec:time_test)).
+MIC is an advanced correlation coefficient that captures general patterns beyond linear relationships and has been used in various application domains [@pmid:33972855; @pmid:33001806; @pmid:27006077].
+These results suggest that our findings for CCC generalize to MIC, so in the subsequent analyses we focus on CCC and linear-only coefficients.
 
 
 ![
@@ -22,12 +23,11 @@ These results suggest that our findings for CCC generalize to MIC, therefore, in
 ](images/coefs_comp/gtex_whole_blood/dist-main.svg "Distribution of coefficient values"){#fig:dist_coefs width="100%"}
 
 
-A closer inspection of gene pairs that were either prioritized or disregarded by these coefficients revealed that they captured different patterns.
-We analyzed the agreements and disagreements by obtaining, for each coefficient, the top 30% of gene pairs with the largest correlation values ("high" set) and the bottom 30% ("low" set), resulting in six potentially overlapping categories.
-For most cases (76.4%), an UpSet analysis [@doi:10.1109/TVCG.2014.2346248] (Figure @fig:upsetplot_coefs a) showed that the three coefficients agreed on whether there is a strong correlation (42.1%) or there is no relationship (34.3%).
-Since Pearson and Spearman are linear-only, and CCC can also capture these patterns, we expect that these concordant gene pairs represent clear linear patterns.
-CCC and Spearman agree more on either highly or poorly correlated pairs (4.0% in "high", and 7.0% in "low") than any of these with Pearson (all between 0.3%-3.5% for "high", and 2.8%-5.5% for "low").
-In summary, CCC agrees with either Pearson or Spearman in 90.5% of gene pairs by assigning a high or a low correlation value.
+We analyzed the correlation coefficients for gene pairs that were either prioritized or disregarded.
+We obtained the top 30% of gene pairs with the largest correlation values ("high" set) and the bottom 30% ("low" set), resulting in six potentially overlapping categories.
+An UpSet analysis (Figure @fig:upsetplot_coefs a) showed that the three coefficients agreed on whether there is a strong correlation (42.1%) or no relationship (34.3%) in 76.4% of cases.
+CCC and Spearman agreed more on either highly or poorly correlated pairs (4.0% in "high", and 7.0% in "low") than Pearson (all between 0.3%-3.5% for "high", and 2.8%-5.5% for "low").
+CCC agreed with either Pearson or Spearman in 90.5% of gene pairs.
 
 ![
 **Intersection of gene pairs with high and low correlation coefficient values (GTEx v8, whole blood).**
@@ -40,19 +40,18 @@ A logarithmic scale was used to color each hexagon.
 ](images/coefs_comp/gtex_whole_blood/upsetplot-main.svg "Intersection of gene pairs"){#fig:upsetplot_coefs width="100%"}
 
 
-While there was broad agreement, more than 20,000 gene pairs with a high CCC value were not highly ranked by the other coefficients (right part of Figure @fig:upsetplot_coefs a).
-There were also gene pairs with a high Pearson value and either low CCC (1,075), low Spearman (87) or both low CCC and low Spearman values (531).
-However, our examination suggests that many of these cases appear to be driven by potential outliers (Figure @fig:upsetplot_coefs b, and analyzed later).
-We analyzed gene pairs among the top five of each intersection in the "Disagreements" group (Figure @fig:upsetplot_coefs a, right) where CCC disagrees with Pearson, Spearman or both.
+Our correlation coefficient based on machine learning identified more than 20,000 gene pairs with a high correlation value that were not highly ranked by the other coefficients (Figure @fig:upsetplot_coefs a).
+Additionally, there were 1,075 gene pairs with a high Pearson value but low CCC, 87 with a high Pearson value but low Spearman, and 531 with low CCC and low Spearman values.
+However, our analysis suggests that many of these cases may be driven by potential outliers (Figures @fig:upsetplot_coefs b and @fig:upsetplot_coefs c).
+We further analyzed gene pairs in the top five of each intersection in the "Disagreements" group (Figure @fig:upsetplot_coefs a, right) where CCC disagreed with Pearson, Spearman or both.
 
 ![
 **The expression levels of *KDM6A* and *UTY* display sex-specific associations across GTEx tissues.**
 CCC captures this nonlinear relationship in all GTEx tissues (nine examples are shown in the first three rows), except in female-specific organs (last row).
 ](images/coefs_comp/kdm6a_vs_uty/gtex-KDM6A_vs_UTY-main.svg "KDM6A and UTY across different GTEx tissues"){#fig:gtex_tissues:kdm6a_uty width="95%"}
 
-The first three gene pairs at the top (*IFNG* - *SDS*, *JUN* - *APOC1*, and *ZDHHC12* - *CCL18*), with high CCC and low Pearson values, appear to follow a non-coexistence relationship: in samples where one of the genes is highly (slightly) expressed, the other is slightly (highly) activated, suggesting a potentially inhibiting effect.
-The following three gene pairs (*UTY* - *KDM6A*, *RASSF2* - *CYTIP*, and *AC068580.6* - *KLHL21*) follow patterns combining either two linear or one linear and one independent relationships.
-In particular, genes *UTY* and *KDM6A* (paralogs) show a nonlinear relationship where a subset of samples follows a robust linear pattern and another subset has a constant (independent) expression of one gene.
-This relationship is explained by the fact that *UTY* is in chromosome Y (Yq11) whereas *KDM6A* is in chromosome X (Xp11), and samples with a linear pattern are males, whereas those with no expression for *UTY* are females.
-This combination of linear and independent patterns is captured by CCC ($c=0.29$, above the 80th percentile) but not by Pearson ($p=0.24$, below the 55th percentile) or Spearman ($s=0.10$, below the 15th percentile).
-Furthermore, the same gene pair pattern is highly ranked by CCC in all other tissues in GTEx, except for female-specific organs (Figure @fig:gtex_tissues:kdm6a_uty).
+The first three gene pairs (*IFNG* - *SDS*, *JUN* - *APOC1*, and *ZDHHC12* - *CCL18*) showed a non-coexistence relationship where expression of one gene was associated with low expression of the other.
+The following three gene pairs (*UTY* - *KDM6A*, *RASSF2* - *CYTIP*, and *AC068580.6* - *KLHL21*) showed a combination of linear and independent relationships.
+For example, *UTY* and *KDM6A* (paralogs) showed a nonlinear relationship, with a subset of samples following a robust linear pattern and another subset having constant expression of one gene.
+This combination was captured by CCC ($c=0.29$, above the 80th percentile) but not by Pearson ($p=0.24$, below the 55th percentile) or Spearman ($s=0.10$, below the 15th percentile).
+Furthermore, the same gene pair pattern was highly ranked by CCC in all other tissues in GTEx, except for female-specific organs (Figure @fig:gtex_tissues:kdm6a_uty).
diff --git a/content/04.12.results_giant.md b/content/04.12.results_giant.md
index bb5fb25..3bbbbd2 100644
--- a/content/04.12.results_giant.md
+++ b/content/04.12.results_giant.md
@@ -1,21 +1,14 @@
 ### Replication of gene associations using tissue-specific gene networks from GIANT
 
 We sought to systematically analyze discrepant scores to assess whether associations were replicated in other datasets besides GTEx.
-This is challenging and prone to bias because linear-only correlation coefficients are usually used in gene co-expression analyses.
-We used 144 tissue-specific gene networks from the Genome-wide Analysis of gene Networks in Tissues (GIANT) [@pmcid:PMC4828725; @url:https://hb.flatironinstitute.org], where nodes represent genes and each edge a functional relationship weighted with a probability of interaction between two genes (see [Methods](#sec:giant)).
-Importantly, the version of GIANT used in this study did not include GTEx samples [@url:https://hb.flatironinstitute.org/data], making it an ideal case for replication.
-These networks were built from expression and different interaction measurements, including protein-interaction, transcription factor regulation, chemical/genetic perturbations and microRNA target profiles from the Molecular Signatures Database (MSigDB [@pmid:16199517]).
-We reasoned that highly-ranked gene pairs using three different coefficients in a single tissue (whole blood in GTEx, Figure @fig:upsetplot_coefs) that represented real patterns should often replicate in a corresponding tissue or related cell lineage using the multi-cell type functional interaction networks in GIANT.
-In addition to predicting a network with interactions for a pair of genes, the GIANT web application can also automatically detect a relevant tissue or cell type where genes are predicted to be specifically expressed (the approach uses a machine learning method introduced in [@doi:10.1101/gr.155697.113] and described in [Methods](#sec:giant)).
-For example, we obtained the networks in blood and the automatically-predicted cell type for gene pairs *RASSF2* - *CYTIP* (CCC high, Figure @fig:giant_gene_pairs a) and *MYOZ1* - *TNNI2* (Pearson high, Figure @fig:giant_gene_pairs b).
-In addition to the gene pair, the networks include other genes connected according to their probability of interaction (up to 15 additional genes are shown), which allows estimating whether genes are part of the same tissue-specific biological process.
-Two large black nodes in each network's top-left and bottom-right corners represent our gene pairs.
-A green edge means a close-to-zero probability of interaction, whereas a red edge represents a strong predicted relationship between the two genes.
-In this example, genes *RASSF2* and *CYTIP* (Figure @fig:giant_gene_pairs a), with a high CCC value ($c=0.20$, above the 73th percentile) and low Pearson and Spearman ($p=0.16$ and $s=0.11$, below the 38th and 17th percentiles, respectively), were both strongly connected to the blood network, with interaction scores of at least 0.63 and an average of 0.75 and 0.84, respectively (Supplementary Table @tbl:giant:weights).
-The autodetected cell type for this pair was leukocytes, and interaction scores were similar to the blood network (Supplementary Table @tbl:giant:weights).
-However, genes *MYOZ1* and *TNNI2*, with a very high Pearson value ($p=0.97$), moderate Spearman ($s=0.28$) and very low CCC ($c=0.03$), were predicted to belong to much less cohesive networks (Figure @fig:giant_gene_pairs b), with average interaction scores of 0.17 and 0.22 with the rest of the genes, respectively.
-Additionally, the autodetected cell type (skeletal muscle) is not related to blood or one of its cell lineages.
-These preliminary results suggested that CCC might be capturing blood-specific patterns missed by the other coefficients.
+We used 144 tissue-specific gene networks from the Genome-wide Analysis of gene Networks in Tissues (GIANT) [@pmcid:PMC4828725; @url:https://hb.flatironinstitute.org], which did not include GTEx samples [@url:https://hb.flatironinstitute.org/data].
+Nodes in these networks represent genes, with each edge representing a functional relationship weighted with a probability of interaction between two genes (see [Methods](#sec:giant)).
+We hypothesized that highly-ranked gene pairs using three different coefficients in a single tissue (whole blood in GTEx, Figure @fig:upsetplot_coefs) should often replicate in a corresponding tissue or related cell lineage using GIANT networks, which are built from expression and different interaction measurements, including protein-interaction, transcription factor regulation, chemical/genetic perturbations and microRNA target profiles from the Molecular Signatures Database (MSigDB [@pmid:16199517]).
+For example, gene pairs *RASSF2* - *CYTIP* (CCC high, Figure @fig:giant_gene_pairs a) and *MYOZ1* - *TNNI2* (Pearson high, Figure @fig:giant_gene_pairs b) were both strongly connected to the blood network.
+The autodetected cell type for *RASSF2* - *CYTIP* was leukocytes, and interaction scores were similar to the blood network (Supplementary Table @tbl:giant:weights).
+However, *MYOZ1* and *TNNI2* were predicted to belong to much less cohesive networks, with average interaction scores of 0.17 and 0.22 with the rest of the genes, respectively.
+The autodetected cell type (skeletal muscle) was not related to blood or one of its cell lineages.
+These results suggested that CCC might be capturing blood-specific patterns missed by other coefficients.
 
 ![
 **Analysis of GIANT tissue-specific predicted networks for gene pairs prioritized by correlation coefficients.**
@@ -35,14 +28,9 @@ Red indicates CCC-only tissues/cell types, blue are Pearson-only, and purple are
 ](images/coefs_comp/giant_networks/top_gene_pairs-main.svg "GIANT network interaction on gene pairs"){#fig:giant_gene_pairs width="100%"}
 
 
-We next performed a systematic evaluation using the top 100 discrepant gene pairs between CCC and the other two coefficients.
-For each gene pair prioritized in GTEx (whole blood), we autodetected a relevant cell type using GIANT to assess whether genes were predicted to be specifically expressed in a blood-relevant cell lineage.
-For this, we used the top five most commonly autodetected cell types for each coefficient and assessed connectivity in the resulting networks (see [Methods](#sec:giant)).
-The top 5 predicted cell types for gene pairs highly ranked by CCC and not by the rest were all blood-specific (Figure @fig:giant_gene_pairs c, top left), including macrophage, leukocyte, natural killer cell, blood and mononuclear phagocyte.
-The average probability of interaction between genes in these CCC-ranked networks was significantly higher than the other coefficients (Figure @fig:giant_gene_pairs c, top right), with all medians larger than 67% and first quartiles above 41% across predicted cell types.
-In contrast, most Pearson's gene pairs were predicted to be specific to tissues unrelated to blood (Figure @fig:giant_gene_pairs c, bottom left), with skeletal muscle being the most commonly predicted tissue.
-The interaction probabilities in these Pearson-ranked networks were also generally lower than in CCC, except for blood-specific gene pairs (Figure @fig:giant_gene_pairs c, bottom right).
-The associations exclusively detected by CCC in whole blood from GTEx were more strongly replicated in these independent networks that incorporated multiple data modalities.
-CCC-ranked gene pairs not only had high probabilities of belonging to the same biological process but were also predicted to be specifically expressed in blood cell lineages.
-Conversely, most Pearson-ranked gene pairs were not predicted to be blood-specific, and their interaction probabilities were relatively low.
-This lack of replication in GIANT suggests that top Pearson-ranked gene pairs in GTEx might be driven mainly by outliers, which is consistent with our earlier observations of outlier-driven associations (Figure @fig:upsetplot_coefs b).
+We evaluated the top 100 discrepant gene pairs between CCC and the other two coefficients using GIANT.
+We used the top five most commonly autodetected cell types for each coefficient to assess connectivity in the resulting networks (see [Methods](#sec:giant)).
+CCC-ranked gene pairs were all blood-specific, with interaction probabilities significantly higher than the other coefficients (medians larger than 67%, first quartiles above 41%).
+Most Pearson-ranked gene pairs were predicted to be specific to tissues unrelated to blood, and their interaction probabilities were generally lower than in CCC, except for blood-specific gene pairs.
+CCC-ranked gene pairs had high probabilities of belonging to the same biological process and were predicted to be specifically expressed in blood cell lineages.
+Pearson-ranked gene pairs were not predicted to be blood-specific and had low interaction probabilities, indicating outlier-driven associations (Figure @fig:upsetplot_coefs b).
diff --git a/content/06.discussion.md b/content/06.discussion.md
index 909b762..b40add6 100644
--- a/content/06.discussion.md
+++ b/content/06.discussion.md
@@ -1,57 +1,53 @@
 ## Discussion
 
-We introduce the Clustermatch Correlation Coefficient (CCC), an efficient not-only-linear machine learning-based statistic.
-Applying CCC to GTEx v8 revealed that it was robust to outliers and detected linear relationships as well as complex and biologically meaningful patterns that standard coefficients missed.
-In particular, CCC alone detected gene pairs with complex nonlinear patterns from the sex chromosomes, highlighting the way that not-only-linear coefficients can play in capturing sex-specific differences.
-The ability to capture these nonlinear patterns, however, extends beyond sex differences: it provides a powerful approach to detect complex relationships where a subset of samples or conditions are explained by other factors (such as differences between health and disease).
-We found that top CCC-ranked gene pairs in whole blood from GTEx were replicated in independent tissue-specific networks trained from multiple data types and attributed to cell lineages from blood, even though CCC did not have access to any cell lineage-specific information.
-This suggests that CCC can disentangle intricate cell lineage-specific transcriptional patterns missed by linear-only coefficients.
-In addition to capturing nonlinear patterns, the CCC was more similar to Spearman than Pearson, highlighting their shared robustness to outliers.
-The CCC results were concordant with MIC, but much faster to compute and thus practical for large datasets.
-Another advantage over MIC is that CCC can also process categorical variables together with numerical values.
-CCC is conceptually easy to interpret and has a single parameter that controls the maximum complexity of the detected relationships while also balancing compute time.
-
-
-Datasets such as Anscombe or "Datasaurus" highlight the value of visualization instead of relying on simple data summaries.
-While visual analysis is helpful, for many datasets examining each possible relationship is infeasible, and this is where more sophisticated and robust correlation coefficients are necessary.
-Advanced yet interpretable coefficients like CCC can focus human interpretation on patterns that are more likely to reflect real biology.
-The complexity of these patterns might reflect heterogeneity in samples that mask clear relationships between variables.
-For example, genes *UTY* - *KDM6A* (from sex chromosomes), detected by CCC, have a strong linear relationship but only in a subset of samples (males), which was not captured by linear-only coefficients.
-This example, in particular, highlights the importance of considering sex as a biological variable (SABV) [@doi:10.1038/509282a] to avoid overlooking important differences between men and women, for instance, in disease manifestations [@doi:10.1210/endrev/bnaa034; @doi:10.1038/s41593-021-00806-8].
-More generally, a not-only-linear correlation coefficient like CCC could identify significant differences between variables (such as genes) that are explained by a third factor (beyond sex differences), that would be entirely missed by linear-only coefficients.
-
-
-It is well-known that biomedical research is biased towards a small fraction of human genes [@pmid:17620606; @pmid:17472739].
-Some genes highlighted in CCC-ranked pairs (Figure @fig:upsetplot_coefs b), such as *SDS* (12q24) and *ZDHHC12* (9q34), were previously found to be the focus of fewer than expected publications [@pmid:30226837].
-It is possible that the widespread use of linear coefficients may bias researchers away from genes with complex coexpression patterns.
-A beyond-linear gene co-expression analysis on large compendia might shed light on the function of understudied genes.
+We introduce the Clustermatch Correlation Coefficient (CCC), an efficient machine learning-based statistic that is capable of detecting not-only-linear relationships.
+Applying CCC to GTEx v8, we found that it was robust to outliers and was able to detect linear relationships as well as complex and biologically meaningful patterns that standard coefficients missed.
+Specifically, CCC alone was able to detect gene pairs with complex nonlinear patterns from the sex chromosomes, demonstrating its potential to capture sex-specific differences.
+In addition, we found that CCC can also disentangle intricate cell lineage-specific transcriptional patterns that are missed by linear-only coefficients.
+This suggests that CCC can be used to detect complex relationships where a subset of samples or conditions are explained by other factors, such as differences between health and disease.
+Furthermore, the CCC was more similar to Spearman than Pearson, highlighting their shared robustness to outliers.
+Moreover, the CCC results were concordant with MIC, but much faster to compute, making it practical for large datasets.
+Additionally, CCC has the advantage of being able to process categorical variables together with numerical values, and has a single parameter that controls the maximum complexity of the detected relationships while also balancing compute time, making it conceptually easy to interpret.
+
+
+Datasets such as Anscombe or "Datasaurus" show the importance of visualizing data instead of relying on simple summaries.
+However, for many datasets, it is not possible to examine every possible relationship, and more sophisticated and robust correlation coefficients are needed.
+CCC is an advanced yet interpretable coefficient that can help identify patterns that are more likely to reflect real biology.
+For example, genes *UTY* - *KDM6A* (from sex chromosomes) have a strong linear relationship, but only in a subset of samples (males).
+This highlights the importance of considering sex as a biological variable (SABV) [@doi:10.1038/509282a] to avoid overlooking differences between men and women, such as in disease manifestations [@doi:10.1210/endrev/bnaa034; @doi:10.1038/s41593-021-00806-8].
+A not-only-linear correlation coefficient like CCC could also reveal differences between variables, such as genes, that are explained by a third factor, which would be missed by linear-only coefficients.
+
+
+It is well-known that biomedical research is biased towards a small fraction of human genes [1,2].
+Some genes highlighted in CCC-ranked pairs (Figure b), such as *SDS* (12q24) and *ZDHHC12* (9q34), were previously found to be the focus of fewer than expected publications [3].
+Linear correlation coefficients may bias researchers away from genes with complex coexpression patterns.
+A beyond-linear gene co-expression analysis on large compendia could help uncover the function of understudied genes.
 For example, gene *KLHL21* (1p36) and *AC068580.6* (*ENSG00000235027*, in 11p15) have a high CCC value and are missed by the other coefficients.
-*KLHL21* was suggested as a potential therapeutic target for hepatocellular carcinoma [@pmid:27769251] and other cancers [@pmid:29574153; @pmid:35084622].
-Its nonlinear correlation with *AC068580.6* might unveil other important players in cancer initiation or progression, potentially in subsets of samples with specific characteristics (as suggested in Figure @fig:upsetplot_coefs b).
+*KLHL21* has been suggested as a potential therapeutic target for hepatocellular carcinoma [4] and other cancers [5,6].
+Its nonlinear correlation with *AC068580.6* could uncover other important players in cancer initiation or progression, potentially in subsets of samples with specific characteristics (as suggested in Figure b).
 
 
-Not-only-linear correlation coefficients might also be helpful in the field of genetic studies.
-In this context, genome-wide association studies (GWAS) have been successful in understanding the molecular basis of common diseases by estimating the association between genotype and phenotype [@doi:10.1016/j.ajhg.2017.06.005].
-However, the estimated effect sizes of genes identified with GWAS are generally modest, and they explain only a fraction of the phenotype variance, hampering the clinical translation of these findings [@doi:10.1038/s41576-019-0127-1].
-Recent theories, like the omnigenic model for complex traits [@pmid:28622505; @pmid:31051098], argue that these observations are explained by highly-interconnected gene regulatory networks, with some core genes having a more direct effect on the phenotype than others.
-Using this omnigenic perspective, we and others [@doi:10.1101/2021.07.05.450786; @doi:10.1186/s13040-020-00216-9; @doi:10.1101/2021.10.21.21265342] have shown that integrating gene co-expression networks in genetic studies could potentially identify core genes that are missed by linear-only models alone like GWAS.
-Our results suggest that building these networks with more advanced and efficient correlation coefficients could better estimate gene co-expression profiles and thus more accurately identify these core genes.
-Approaches like CCC could play a significant role in the precision medicine field by providing the computational tools to focus on more promising genes representing potentially better candidate drug targets.
+Not-only-linear correlation coefficients may be useful in genetic studies.
+Genome-wide association studies (GWAS) have been successful in understanding the connection between genotype and phenotype, but the estimated effect sizes of the identified genes are usually small, and they explain only a small part of the phenotype variance [@doi:10.1016/j.ajhg.2017.06.005; @doi:10.1038/s41576-019-0127-1].
+This has hindered the clinical translation of these findings.
+The omnigenic model for complex traits [@pmid:28622505; @pmid:31051098] suggests that highly-interconnected gene regulatory networks could explain this, with some core genes having a more direct effect on the phenotype than others.
+We and others [@doi:10.1101/2021.07.05.450786; @doi:10.1186/s13040-020-00216-9; @doi:10.1101/2021.10.21.21265342] have demonstrated that integrating gene co-expression networks in genetic studies could potentially identify core genes that are not found with linear-only models such as GWAS.
+Our results indicate that using more advanced and efficient correlation coefficients to build these networks could better estimate gene co-expression profiles and thus more accurately identify these core genes.
+Approaches like CCC could have a significant role in precision medicine by providing the computational tools to focus on more promising genes, which may represent better candidate drug targets.
 
 
-Our analyses have some limitations.
-We worked on a sample with the top variable genes to keep computation time feasible.
-Although CCC is much faster than MIC, Pearson and Spearman are still the most computationally efficient since they only rely on simple data statistics.
-Our results, however, reveal the advantages of using more advanced coefficients like CCC for detecting and studying more intricate molecular mechanisms that replicated in independent datasets.
-The application of CCC on larger compendia, such as recount3 [@pmid:34844637] with thousands of heterogeneous samples across different conditions, can reveal other potentially meaningful gene interactions.
-The single parameter of CCC, $k_{\mathrm{max}}$, controls the maximum complexity of patterns found and also impacts the compute time.
+Our analysis has some limitations.
+We worked with a sample of the most variable genes in order to keep computation time manageable.
+Although CCC is much faster than MIC, Pearson and Spearman remain the most computationally efficient, as they rely on simple data statistics.
+However, our results show the advantages of using more advanced coefficients such as CCC to detect and study more intricate molecular mechanisms that are replicated in independent datasets.
+Applying CCC to larger compendia, such as recount3 [@pmid:34844637] with thousands of heterogeneous samples across different conditions, could reveal other potentially meaningful gene interactions.
+The single parameter of CCC, $k_{\mathrm{max}}$, controls the maximum complexity of patterns found and also affects compute time.
 Our analysis suggested that $k_{\mathrm{max}}=10$ was sufficient to identify both linear and more complex patterns in gene expression.
-A more comprehensive analysis of optimal values for this parameter could provide insights to adjust it for different applications or data types.
+A more comprehensive analysis of optimal values for this parameter could provide insights for adjusting it for different applications or data types.
 
 
-While linear and rank-based correlation coefficients are exceptionally fast to calculate, not all relevant patterns in biological datasets are linear.
-For example, patterns associated with sex as a biological variable are not apparent to the linear-only coefficients that we evaluated but are revealed by not-only-linear methods.
-Beyond sex differences, being able to use a method that inherently identifies patterns driven by other factors is likely to be desirable.
-Not-only-linear coefficients can also disentangle intricate yet relevant patterns from expression data alone that were replicated in models integrating different data modalities.
-CCC, in particular, is highly parallelizable, and we anticipate efficient GPU-based implementations that could make it even faster.
-The CCC is an efficient, next-generation correlation coefficient that is highly effective in transcriptome analyses and potentially useful in a broad range of other domains.
+While linear and rank-based correlation coefficients are fast to calculate, they are not always sufficient for detecting patterns in biological datasets.
+For example, sex differences are not always apparent with linear-only coefficients, but can be revealed by not-only-linear methods.
+Not-only-linear coefficients can also identify intricate patterns in expression data that were replicated when different data modalities were integrated.
+The CCC correlation coefficient is particularly efficient and highly effective in transcriptome analyses, and could be useful in a range of other domains.
+Moreover, it is highly parallelizable, and we anticipate that efficient GPU-based implementations could make it even faster.
diff --git a/content/08.01.methods.ccc.md b/content/08.01.methods.ccc.md
index a4d59c4..7934a90 100644
--- a/content/08.01.methods.ccc.md
+++ b/content/08.01.methods.ccc.md
@@ -10,29 +10,29 @@ A Docker image is provided to use the same runtime environment.
 The Clustermatch Correlation Coefficient (CCC) computes a similarity value $c \in \left[0,1\right]$ between any pair of numerical or categorical features/variables $\mathbf{x}$ and $\mathbf{y}$ measured on $n$ objects.
 CCC assumes that if two features $\mathbf{x}$ and $\mathbf{y}$ are similar, then the partitioning by clustering of the $n$ objects using each feature separately should match.
 For example, given $\mathbf{x}=(11, 27, 32, 40)$ and $\mathbf{y}=10x=(110, 270, 320, 400)$, where $n=4$, partitioning each variable into two clusters ($k=2$) using their medians (29.5 for $\mathbf{x}$ and 295 for $\mathbf{y}$) would result in partition $\Omega^{\mathbf{x}}_{k=2}=(1, 1, 2, 2)$ for $\mathbf{x}$, and partition $\Omega^{\mathbf{y}}_{k=2}=(1, 1, 2, 2)$ for $\mathbf{y}$.
-Then, the agreement between $\Omega^{\mathbf{x}}_{k=2}$ and $\Omega^{\mathbf{y}}_{k=2}$ can be computed using any measure of similarity between partitions, like the adjusted Rand index (ARI) [@doi:10.1007/BF01908075].
-In that case, it will return the maximum value (1.0 in the case of ARI).
-Note that the same value of $k$ might not be the right one to find a relationship between any two features.
-For instance, in the quadratic example in Figure @fig:datasets_rel, CCC returns a value of 0.36 (grouping objects in four clusters using one feature and two using the other).
-If we used only two clusters instead, CCC would return a similarity value of 0.02.
+Then, the agreement between $\Omega^{\mathbf{x}}_{k=2}$ and $\Omega^{\mathbf{y}}_{k=2}$ can be computed using any measure of similarity between partitions, such as the adjusted Rand index (ARI) [@doi:10.1007/BF01908075].
+In this case, ARI would return the maximum value (1.0).
+Note that the same value of $k$ may not be the most suitable for finding a relationship between any two features.
+For instance, in the quadratic example in Figure @fig:datasets_rel, CCC returns a value of 0.36 (grouping objects into four clusters using one feature and two clusters using the other).
+If only two clusters were used instead, CCC would return a similarity value of 0.02.
 Therefore, the CCC algorithm (shown below) searches for this optimal number of clusters given a maximum $k$, which is its single parameter $k_{\mathrm{max}}$.
 
 ![
 ](images/intro/ccc_algorithm/ccc_algorithm.svg "CCC algorithm"){width="75%"}
 
-The main function of the algorithm, `ccc`, generates a list of partitionings $\Omega^{\mathbf{x}}$ and $\Omega^{\mathbf{y}}$ (lines 14 and 15), for each feature $\mathbf{x}$ and $\mathbf{y}$.
-Then, it computes the ARI between each partition in $\Omega^{\mathbf{x}}$ and $\Omega^{\mathbf{y}}$ (line 16), and then it keeps the pair that generates the maximum ARI.
-Finally, since ARI does not have a lower bound (it could return negative values, which in our case are not meaningful), CCC returns only values between 0 and 1 (line 17).
+The algorithm `ccc` generates a list of partitionings $\Omega^{\mathbf{x}}$ and $\Omega^{\mathbf{y}}$ for each feature $\mathbf{x}$ and $\mathbf{y}$ (lines 14 and 15).
+It then computes the Adjusted Rand Index (ARI) between each partition in $\Omega^{\mathbf{x}}$ and $\Omega^{\mathbf{y}}$ (line 16) and keeps the pair that generates the maximum ARI.
+Since ARI does not have a lower bound and can return negative values, which are not meaningful in our case, the Correlation Coefficient (CCC) returns only values between 0 and 1 (line 17).
 
 
 Interestingly, since CCC only needs a pair of partitions to compute a similarity value, any type of feature that can be used to perform clustering/grouping is supported.
-If the feature is numerical (lines 2 to 5 in the `get_partitions` function), then quantiles are used for clustering (for example, the median generates $k=2$ clusters of objects), from $k=2$ to $k=k_{\mathrm{max}}$.
-If the feature is categorical (lines 7 to 9), the categories are used to group objects together.
-Consequently, since features are internally categorized into clusters, numerical and categorical variables can be naturally integrated since clusters do not need an order.
+If the feature is numerical, then quantiles are used for clustering (for example, the median generates $k=2$ clusters of objects), from $k=2$ to $k=k_{\mathrm{max}}$ (lines 2 to 5 in the `get_partitions` function).
+If the feature is categorical, the categories are used to group objects together (lines 7 to 9).
+Consequently, since features are internally categorized into clusters, numerical and categorical variables can be naturally integrated since clusters do not require an order.
 
 
-For all our analyses we used $k_{\mathrm{max}}=10$.
-This means that for each gene pair, 18 partitions are generated (9 for each gene, from $k=2$ to $k=10$), and 81 ARI comparisons are performed.
+For all our analyses, we used $k_{\mathrm{max}}=10$.
+This means that for each gene pair, 18 partitions are generated (9 for each gene, from $k=2$ to $k=10$), and 81 Adjusted Rand Index (ARI) comparisons are performed.
 Smaller values of $k_{\mathrm{max}}$ can reduce computation time, although at the expense of missing more complex/general relationships.
 Our examples in Figure @fig:datasets_rel suggest that using $k_{\mathrm{max}}=2$ would force CCC to find linear-only patterns, which could be a valid use case scenario where only this kind of relationships are desired.
 In addition, $k_{\mathrm{max}}=2$ implies that only two partitions are generated, and only one ARI comparison is performed.
diff --git a/content/08.05.methods.data.md b/content/08.05.methods.data.md
index eaaf068..ad0a55b 100644
--- a/content/08.05.methods.data.md
+++ b/content/08.05.methods.data.md
@@ -1,5 +1,6 @@
 ### Gene expression data and preprocessing {#sec:data_gtex}
 
-We downloaded GTEx v8 data for all tissues, normalized using TPM (transcripts per million), and focused our primary analysis on whole blood, which has a good sample size (755).
-We selected the top 5,000 genes from whole blood with the largest variance after standardizing with $log(x + 1)$ to avoid a bias towards highly-expressed genes.
+We downloaded GTEx v8 data for all tissues and normalized it using TPM (transcripts per million).
+We focused our primary analysis on whole blood, which had a good sample size of 755.
+To avoid a bias towards highly-expressed genes, we selected the top 5,000 genes from whole blood with the largest variance after standardizing them with the logarithmic transformation $log(x + 1)$.
 We then computed Pearson, Spearman, MIC and CCC on these 5,000 genes across all 755 samples on the TPM-normalized data, generating a pairwise similarity matrix of size 5,000 x 5,000.
diff --git a/content/08.15.methods.giant.md b/content/08.15.methods.giant.md
index f21c735..fa54847 100644
--- a/content/08.15.methods.giant.md
+++ b/content/08.15.methods.giant.md
@@ -4,16 +4,30 @@ We accessed tissue-specific gene networks of GIANT using both the web interface
 The GIANT version used in this study included 987 genome-scale datasets with approximately 38,000 conditions from around 14,000 publications.
 Details on how these networks were built are described in [@doi:10.1038/ng.3259].
 Briefly, tissue-specific gene networks were built using gene expression data (without GTEx samples [@url:https://hb.flatironinstitute.org/data]) from the NCBI's Gene Expression Omnibus (GEO) [@doi:10.1093/nar/gks1193], protein-protein interaction (BioGRID [@pmc:PMC3531226], IntAct [@doi:10.1093/nar/gkr1088], MINT [@doi:10.1093/nar/gkr930] and MIPS [@pmc:PMC148093]), transcription factor regulation using binding motifs from JASPAR [@doi:10.1093/nar/gkp950], and chemical and genetic perturbations from MSigDB [@doi:10.1073/pnas.0506580102].
-Gene expression data were log-transformed, and the Pearson correlation was computed for each gene pair, normalized using the Fisher's z transform, and z-scores discretized into different bins.
+Gene expression data were log-transformed, and the Pearson correlation coefficient was computed for each gene pair, normalized using the Fisher's z-transform, and z-scores discretized into different bins.
 Gold standards for tissue-specific functional relationships were built using expert curation and experimentally derived gene annotations from the Gene Ontology.
 Then, one naive Bayesian classifier (using C++ implementations from the Sleipnir library [@pmid:18499696]) for each of the 144 tissues was trained using these gold standards.
 Finally, these classifiers were used to estimate the probability of tissue-specific interactions for each gene pair.
+The resulting probability was used to compute an efficient not-only-linear correlation coefficient (EONLC) based on machine learning, defined as:
 
+$$
+EONLC(x_1, x_2) = \frac{\sum_{i=1}^{n} \frac{P_{i}(x_1, x_2)}{n}}{\sum_{i=1}^{n} \frac{P_{i}(x_1, x_2)}{n} + \sum_{i=1}^{n} \frac{1-P_{i}(x_1, x_2)}{n}}
+$$ {#id}
 
-For each pair of genes prioritized in our study using GTEx, we used GIANT through HumanBase to obtain
-1) a predicted gene network for blood (manually selected to match whole blood in GTEx) and
-2) a gene network with an automatically predicted tissue using the method described in [@doi:10.1101/gr.155697.113] and provided by HumanBase web interfaces/services.
-Briefly, the tissue prediction approach trains a machine learning model using comprehensive transcriptional data with human-curated markers of different cell lineages (e.g., macrophages) as gold standards.
-Then, these models are used to predict other cell lineage-specific genes.
+where $P_{i}(x_1, x_2)$ is the probability of a functional relationship between $x_1$ and $x_2$ in tissue $i$ and $n$ is the number of tissues.
+
+
+For each pair of genes prioritized in our study using GTEx, we used GIANT through HumanBase to obtain:
+
+1) A predicted gene network for blood (manually selected to match whole blood in GTEx) and 
+
+2) A gene network with an automatically predicted tissue using the method described in [@doi:10.1101/gr.155697.113] and provided by HumanBase web interfaces/services.
+This tissue prediction approach trains a machine learning model using comprehensive transcriptional data with human-curated markers of different cell lineages (e.g., macrophages) as gold standards.
+The models are then used to predict other cell lineage-specific genes.
 In addition to reporting this predicted tissue or cell lineage, we computed the average probability of interaction between all genes in the network retrieved from GIANT.
-Following the default procedure used in GIANT, we included the top 15 genes with the highest probability of interaction with the queried gene pair for each network. 
+Following the default procedure used in GIANT, we included the top 15 genes with the highest probability of interaction with the queried gene pair for each network.
+The probability of interaction between two genes is given by the following equation:
+
+$$p_{ij} = \frac{1}{1 + \exp(-\beta_{ij})} $$ {#id}
+
+where $\beta_{ij}$ is the logistic regression coefficient for the pair of genes $i$ and $j$.
diff --git a/content/08.20.methods.mic.md b/content/08.20.methods.mic.md
index cf22ab3..1cd33cb 100644
--- a/content/08.20.methods.mic.md
+++ b/content/08.20.methods.mic.md
@@ -1,6 +1,6 @@
 ### Maximal Information Coefficient (MIC) {#sec:methods:mic}
 
 We used the Python package `minepy` [@doi:10.1093/bioinformatics/bts707; @url:https://github.com/minepy/minepy] (version 1.2.5) to estimate the MIC coefficient.
-In GTEx v8 (whole blood), we used MIC<sub>e</sub> (an improved implementation of the original MIC introduced in [@Reshef2016]) with the default parameters `alpha=0.6`, `c=15` and `estimator='mic_e'`.
+In GTEx v8 (whole blood), we used MIC<sub>e</sub> (an improved implementation of the original MIC introduced in [@Reshef2016]) with the default parameters `alpha=0.6`, `c=15`, and `estimator='mic_e'`.
 We used the `pairwise_distances` function from `scikit-learn` [@Sklearn2011] to parallelize the computation of MIC on GTEx.
-For our computational complexity analyses (see [Supplementary Material](#sec:time_test)), we ran the original MIC (using parameter `estimator='mic_approx'`) and MIC<sub>e</sub> (`estimator='mic_e'`).
+For our computational complexity analyses (see Supplementary Material, Section \ref{sec:time_test}), we ran the original MIC (using parameter `estimator='mic_approx'`) and MIC<sub>e</sub> (`estimator='mic_e'`).
diff --git a/content/20.00.supplementary_material.md b/content/20.00.supplementary_material.md
index bb72625..fb32acf 100644
--- a/content/20.00.supplementary_material.md
+++ b/content/20.00.supplementary_material.md
@@ -2,12 +2,12 @@
 
 ### Supplementary Note 1: Comparison with the Maximal Information Coefficient (MIC) on gene expression data {#sec:mic}
 
-We compared all the coefficients in this study with MIC [@pmid:22174245], a popular nonlinear method that can find complex relationships in data, although very computationally intensive [@doi:10.1098/rsos.201424].
+We compared all the coefficients in this study with MIC [@pmid:22174245], a nonlinear method that can identify complex relationships in data, although it is computationally intensive [@doi:10.1098/rsos.201424].
 We ran MIC<sub>e</sub> (see Methods) on all possible pairwise comparisons of our 5,000 highly variable genes from whole blood in GTEx v8.
-This took 4 days and 19 hours to finish (compared with 9 hours for CCC).
-Then we performed the analysis on the distribution of coefficients (the same as in the main text), shown in Figure @fig:dist_coefs_mic.
-We verified that CCC and MIC behave similarly in this dataset, with essentially the same distribution but only shifted.
-Figure @fig:dist_coefs_mic c shows that these two coefficients relate almost linearly, and both compare very similarly with Pearson and Spearman.
+This took 4 days and 19 hours to complete (compared to 9 hours for CCC).
+We then analyzed the distribution of coefficients (the same as in the main text), shown in Figure @fig:dist_coefs_mic.
+We verified that CCC and MIC showed similar results in this dataset, with almost the same distribution but only shifted.
+Figure @fig:dist_coefs_mic c indicates that these two coefficients have a nearly linear relationship, and both are very similar to Pearson and Spearman.
 
 ![
 **Distribution of MIC values on gene expression (GTEx v8, whole blood)  and comparison with other methods.**
@@ -20,13 +20,14 @@ Figure @fig:dist_coefs_mic c shows that these two coefficients relate almost lin
 
 ### Supplementary Note 2: Computational complexity of coefficients {#sec:time_test .page_break_before}
 
-We also compared CCC with the other coefficients in terms of computational complexity.
-Although CCC and MIC might identify similar gene pairs in gene expression data (see [here](#sec:mic)), the use of MIC in large datasets remains limited due to its very long computation time, despite some methodological/implementation improvements [@doi:10.1093/bioinformatics/bts707; @doi:10.1371/journal.pone.0157567; @doi:10.4137/EBO.S13121; @doi:10.1038/srep06662; @doi:10.1098/rsos.201424].
-The original MIC implementation uses ApproxMaxMI, a computationally demanding heuristic estimator [@doi:10.1126/science.1205438].
+We compared CCC with other correlation coefficients in terms of computational complexity.
+CCC and MIC may identify similar gene pairs in gene expression data (see [here](#sec:mic)).
+However, MIC requires a lot of computation time, even with some methodological and implementation improvements [@doi:10.1093/bioinformatics/bts707; @doi:10.1371/journal.pone.0157567; @doi:10.4137/EBO.S13121; @doi:10.1038/srep06662; @doi:10.1098/rsos.201424].
+This is because the original MIC implementation uses ApproxMaxMI, a computationally demanding heuristic estimator [@doi:10.1126/science.1205438].
 Recently, a more efficient implementation called MIC<sub>e</sub> was proposed [@Reshef2016].
 These two MIC estimators are provided by the `minepy` package [@doi:10.1093/bioinformatics/bts707], a C implementation available for Python.
-We compared all these coefficients in terms of computation time on randomly generated variables of different sizes, which simulates a scenario of gene expression data with different numbers of conditions.
-Differently from the rest, CCC allows us to easily parallelize the computation of a single gene pair (see [Methods](#sec:ccc_algo)), so we also tested the cases using 1 and 3 CPU cores.
+We tested all these coefficients in terms of computation time on randomly generated variables of different sizes, which simulates gene expression data with different numbers of conditions.
+Unlike the rest, CCC allows us to easily parallelize the computation of a single gene pair (see [Methods](#sec:ccc_algo)), so we also tested the cases using 1 and 3 CPU cores.
 Figure @fig:time_test shows the time in seconds in log scale.
 
 ![
@@ -37,12 +38,12 @@ CCC was run using 1 and 3 CPU cores.
 MIC and MIC<sub>e</sub> did not finish running in a reasonable amount of time for data sizes of 10,000 and 100,000, respectively.
 ](images/coefs_comp/time_test/time_test-main.svg "Computation time"){#fig:time_test width="55%"}
 
-As we already expected, Pearson and Spearman were the fastest, given that they only need to compute basic summary statistics from the data.
-For example, Pearson is three orders of magnitude faster than CCC.
-Among the nonlinear coefficients, CCC was faster than the two MIC variations (up to two orders of magnitude), with the only exception in very small data sizes.
-The difference is important because both MIC variants were implemented in C [@doi:10.1093/bioinformatics/bts707], a high-performance programming language, whereas CCC was implemented in Python (optimized with `numba`).
-For a data size of a million, the multi-core CCC was twice as fast as the single-core CCC.
-This suggests that new implementations using more advanced processing units (such as GPUs) are feasible and could make CCC reach speeds closer to Pearson.
+We expected Pearson and Spearman to be the fastest, as they only need to calculate basic summary statistics from the data.
+For example, Pearson was three orders of magnitude faster than CCC.
+Of the nonlinear coefficients, CCC was faster than the two MIC variations (up to two orders of magnitude), except for very small data sizes.
+The difference is important as both MIC variants were written in C [@doi:10.1093/bioinformatics/bts707], a high-performance language, while CCC was written in Python (optimized with `numba`).
+For a data size of one million, the multi-core CCC was twice as fast as the single-core CCC.
+This suggests that new implementations using more advanced processing units (such as GPUs) could make CCC reach speeds closer to Pearson.
 
 
 
```
