## Supplementary File 2 for "A publishing infrastructure for AI-assisted academic authoring": Supplementary_File_02-PhenoPLIER_PR_67.diff

```
diff --git a/content/01.abstract.md b/content/01.abstract.md
index 1f25700..d201389 100644
--- a/content/01.abstract.md
+++ b/content/01.abstract.md
@@ -1,12 +1,5 @@
 ## Abstract {.page_break_before}
 
-Genes act in concert with each other in specific contexts to perform their functions.
-Determining how these genes influence complex traits requires a mechanistic understanding of expression regulation across different conditions.
-It has been shown that this insight is critical for developing new therapies.
-In this regard, the role of individual genes in disease-relevant mechanisms can be hypothesized with transcriptome-wide association studies (TWAS), which have represented a significant step forward in testing the mediating role of gene expression in GWAS associations.
-However, modern models of the architecture of complex traits predict that gene-gene interactions play a crucial role in disease origin and progression.
-Here we introduce PhenoPLIER, a computational approach that maps gene-trait associations and pharmacological perturbation data into a common latent representation for a joint analysis.
-This representation is based on modules of genes with similar expression patterns across the same conditions.
-We observed that diseases were significantly associated with gene modules expressed in relevant cell types, and our approach was accurate in predicting known drug-disease pairs and inferring mechanisms of action.
-Furthermore, using a CRISPR screen to analyze lipid regulation, we found that functionally important players lacked TWAS associations but were prioritized in trait-associated modules by PhenoPLIER.
-By incorporating groups of co-expressed genes, PhenoPLIER can contextualize genetic associations and reveal potential targets missed by single-gene strategies.
+This paper presents PhenoPLIER, a computational approach that maps genetic associations and pharmacological perturbation data into a common latent representation to gain a better understanding of the etiology of complex traits and the mechanisms of action of drugs.
+PhenoPLIER incorporates gene-gene interactions to identify disease-associated modules of genes that are expressed in relevant cell types, accurately predicting known drug-disease pairs and inferring mechanisms of action.
+Furthermore, it can prioritize functionally important players that lack single-gene associations, providing a more comprehensive view of gene-trait associations.
diff --git a/content/02.introduction.md b/content/02.introduction.md
index 8760ae0..e1bdc41 100644
--- a/content/02.introduction.md
+++ b/content/02.introduction.md
@@ -1,25 +1,31 @@
 ## Introduction
 
-Genes work together in context-specific networks to carry out different functions [@pmid:19104045; @doi:10.1038/ng.3259].
-Variations in these genes can change their functional role and, at a higher level, affect disease-relevant biological processes [@doi:10.1038/s41467-018-06022-6].
-In this context, determining how genes influence complex traits requires mechanistically understanding expression regulation across different cell types [@doi:10.1126/science.aaz1776; @doi:10.1038/s41586-020-2559-3; @doi:10.1038/s41576-019-0200-9], which in turn should lead to improved treatments [@doi:10.1038/ng.3314; @doi:10.1371/journal.pgen.1008489].
-Previous studies have described different regulatory DNA elements [@doi:10.1038/nature11247; @doi:10.1038/nature14248; @doi:10.1038/nature12787; @doi:10.1038/s41586-020-03145-z; @doi:10.1038/s41586-020-2559-3] including genetic effects on gene expression across different tissues [@doi:10.1126/science.aaz1776].
-Integrating functional genomics data and GWAS data [@doi:10.1038/s41588-018-0081-4; @doi:10.1016/j.ajhg.2018.04.002; @doi:10.1038/s41588-018-0081-4; @doi:10.1038/ncomms6890] has improved the identification of these transcriptional mechanisms that, when dysregulated, commonly result in tissue- and cell lineage-specific pathology [@pmid:20624743; @pmid:14707169; @doi:10.1073/pnas.0810772105].
+Genes interact with each other in specific networks to carry out different functions [@pmid:19104045; @doi:10.1038/ng.3259].
+Variations in these genes can alter their functional role and, at a higher level, influence disease-relevant biological processes [@doi:10.1038/s41467-018-06022-6].
+To better understand how genes affect complex traits, it is necessary to understand the regulation of gene expression across different cell types [@doi:10.1126/science.aaz1776; @doi:10.1038/s41586-020-2559-3; @doi:10.1038/s41576-019-0200-9], which should lead to improved treatments [@doi:10.1038/ng.3314; @doi:10.1371/journal.pgen.1008489].
+Previous research has studied different regulatory DNA elements [@doi:10.1038/nature11247; @doi:10.1038/nature14248; @doi:10.1038/nature12787; @doi:10.1038/s41586-020-03145-z; @doi:10.1038/s41586-020-2559-3], including genetic effects on gene expression across different tissues [@doi:10.1126/science.aaz1776].
+Combining functional genomics data and GWAS data [@doi:10.1038/s41588-018-0081-4; @doi:10.1016/j.ajhg.2018.04.002; @doi:10.1038/s41588-018-0081-4; @doi:10.1038/ncomms6890] has helped to identify transcriptional mechanisms that, when disrupted, often lead to tissue- and cell lineage-specific pathology [@pmid:20624743; @pmid:14707169; @doi:10.1073/pnas.0810772105].
 
 
-Given the availability of gene expression data across several tissues [@doi:10.1038/nbt.3838; @doi:10.1038/s41467-018-03751-6; @doi:10.1126/science.aaz1776; @doi:10.1186/s13040-020-00216-9], an effective approach to identify these biological processes is the transcription-wide association study (TWAS), which integrates expression quantitative trait loci (eQTLs) data to provide a mechanistic interpretation for GWAS findings.
-TWAS relies on testing whether perturbations in gene regulatory mechanisms mediate the association between genetic variants and human diseases [@doi:10.1371/journal.pgen.1009482; @doi:10.1038/ng.3506; @doi:10.1371/journal.pgen.1007889; @doi:10.1038/ng.3367], and these approaches have been highly successful not only in understanding disease etiology at the transcriptome level [@pmid:33931583; @doi:10.1101/2021.10.21.21265225; @pmid:31036433] but also in disease-risk prediction (polygenic scores) [@doi:10.1186/s13059-021-02591-w] and drug repurposing [@doi:10.1038/nn.4618] tasks.
+Given the availability of gene expression data across several tissues [1-4], an effective approach to identify biological processes is the transcription-wide association study (TWAS).
+TWAS integrates expression quantitative trait loci (eQTLs) data to provide a mechanistic interpretation for genetic studies associated with human diseases [5-8].
+This approach has been highly successful in understanding disease etiology at the transcriptome level [9-11] as well as in disease-risk prediction (polygenic scores) [12] and drug repurposing [13].
 However, TWAS works at the individual gene level, which does not capture more complex interactions at the network level.
 
 
-These gene-gene interactions play a crucial role in current theories of the architecture of complex traits, such as the omnigenic model [@doi:10.1016/j.cell.2017.05.038], which suggests that methods need to incorporate this complexity to disentangle disease-relevant mechanisms.
-Widespread gene pleiotropy, for instance, reveals the highly interconnected nature of transcriptional networks [@doi:10.1038/s41588-019-0481-0; @doi:10.1038/ng.3570], where potentially all genes expressed in disease-relevant cell types have a non-zero effect on the trait [@doi:10.1016/j.cell.2017.05.038; @doi:10.1016/j.cell.2019.04.014].
-One way to learn these gene-gene interactions is using the concept of gene module: a group of genes with similar expression profiles across different conditions [@pmid:22955619; @pmid:25344726; @doi:10.1038/ng.3259].
-In this context, several unsupervised approaches have been proposed to infer these gene-gene connections by extracting gene modules from co-expression patterns [@pmid:9843981; @pmid:24662387; @pmid:16333293].
-Matrix factorization techniques like independent or principal component analysis (ICA/PCA) have shown superior performance in this task [@doi:10.1038/s41467-018-03424-4] since they capture local expression effects from a subset of samples and can handle modules overlap effectively.
-Therefore, integrating genetic studies with gene modules extracted using unsupervised learning could further improve our understanding of disease origin [@pmid:25344726] and progression [@pmid:18631455].
+Gene-gene interactions are essential for current theories of the architecture of complex traits, such as the omnigenic model [@doi:10.1016/j.cell.2017.05.038], which suggests that methods should take this complexity into account in order to identify the mechanisms underlying diseases.
+Pleiotropy, or the capacity of a gene to have multiple effects, is a common phenomenon that reveals the intricate nature of gene expression networks [@doi:10.1038/s41588-019-0481-0; @doi:10.1038/ng.3570], where it is believed that all genes expressed in disease-relevant cell types have some influence on the trait [@doi:10.1016/j.cell.2017.05.038; @doi:10.1016/j.cell.2019.04.014].
+To learn these gene-gene interactions, one approach is to use gene modules, which are groups of genes with similar expression profiles across different conditions [@pmid:22955619; @pmid:25344726; @doi:10.1038/ng.3259].
+Unsupervised learning methods have been proposed to infer these gene-gene connections by extracting gene modules from co-expression patterns [@pmid:9843981; @pmid:24662387; @pmid:16333293].
+Matrix factorization techniques such as independent or principal component analysis (ICA/PCA) have been shown to be more effective in this task [@doi:10.1038/s41467-018-03424-4], as they can capture local expression effects from a subset of samples and handle module overlap efficiently.
+Thus, combining genetic studies with gene modules extracted using unsupervised learning could provide further insights into the origin [@pmid:25344726] and progression [@pmid:18631455] of diseases.
 
 
+<!--
+ERROR: the paragraph below could not be revised with the AI model due to the following error:
+
+The AI model returned an empty string ('')
+-->
 Here we propose PhenoPLIER, an omnigenic approach that provides a gene module perspective to genetic studies.
 The flexibility of our method allows integrating different data modalities into the same representation for a joint analysis.
 In this work, we show that this module perspective can infer how groups of functionally-related genes influence complex traits, detect shared and distinct transcriptomic properties among traits, and predict how pharmacological perturbations affect genes' activity to exert their effects.
@@ -38,3 +44,4 @@ In summary, instead of considering single genes associated with different comple
 This approach improves robustness in detecting and interpreting genetic associations, and here we show how it can prioritize alternative and potentially more promising candidate targets even when known single gene associations are not detected.
 The approach represents a conceptual shift in the interpretation of genetic studies.
 It has the potential to extract mechanistic insight from statistical associations to enhance the understanding of complex diseases and their therapeutic modalities.
+
diff --git a/content/04.05.00.results_framework.md b/content/04.05.00.results_framework.md
index 2f119af..7db03dd 100644
--- a/content/04.05.00.results_framework.md
+++ b/content/04.05.00.results_framework.md
@@ -17,45 +17,30 @@ mDCs: myeloid dendritic cells.
 ](images/entire_process/entire_process.svg "PhenoPLIER framework"){#fig:entire_process width="100%"}
 
 
-PhenoPLIER is a flexible computational framework that combines gene-trait and gene-drug associations with gene modules expressed in specific contexts (Figure {@fig:entire_process}a).
-The approach uses a latent representation (with latent variables or LVs representing gene modules) derived from a large gene expression compendium (Figure {@fig:entire_process}b, top) to integrate TWAS with drug-induced transcriptional responses (Figure {@fig:entire_process}b, bottom) for a joint analysis.
-The approach consists in three main components (Figure {@fig:entire_process}b, middle, see [Methods](#sec:methods)):
-1) an LV-based regression model to compute an association between an LV and a trait,
-2) a clustering framework to learn groups of traits with shared transcriptomic properties,
-and 3) an LV-based drug repurposing approach that links diseases to potential treatments.
-We performed extensive simulations for our regression model ([Supplementary Note 1](#sm:reg:null_sim)) and clustering framework ([Supplementary Note 2](#sm:clustering:null_sim)) to ensure proper calibration and expected results under a model of no association.
+PhenoPLIER is a computational framework that combines gene-trait and gene-drug associations with gene modules expressed in specific contexts (Figure {@fig:entire_process}a).
+It uses a latent representation derived from a gene expression compendium (Figure {@fig:entire_process}b, top) to integrate TWAS with drug-induced transcriptional responses (Figure {@fig:entire_process}b, bottom).
+It consists of three components (Figure {@fig:entire_process}b, middle): a LV-based regression model to compute an association between an LV and a trait, a clustering framework to identify traits with shared transcriptomic properties, and an LV-based drug repurposing approach to link diseases to potential treatments.
+Extensive simulations were performed for the regression model ([Supplementary Note 1](#sm:reg:null_sim)) and clustering framework ([Supplementary Note 2](#sm:clustering:null_sim)) to ensure proper calibration and expected results under a model of no association.
 
 
 We used TWAS results from PhenomeXcan [@doi:10.1126/sciadv.aba2083] and the eMERGE network [@doi:10.1101/2021.10.21.21265225] as discovery and replication cohorts, respectively ([Methods](#sec:methods:twas)).
-PhenomeXcan provides gene-trait associations for 4,091 different diseases and traits from the UK Biobank [@doi:10.1038/s41586-018-0579-z] and other studies, whereas the analyses on eMERGE were performed across 309 phecodes.
-TWAS results were derived using two statistical methods (see [Methods](#sec:methods:predixcan)):
-1) Summary-MultiXcan (S-MultiXcan) associations were used for the regression and clustering components,
-and 2) Summary-PrediXcan (S-PrediXcan) associations were used for the drug repurposing component.
-In addition, we also used colocalization results, which provide a probability of overlap between the GWAS and eQTL signals.
-For the drug-repurposing approach, we used transcriptional responses to small molecule perturbations from LINCS L1000 [@doi:10.1016/j.cell.2017.10.049] comprising 1,170 compounds.
+We applied two statistical methods: Summary-MultiXcan (S-MultiXcan) and Summary-PrediXcan (S-PrediXcan) ([Methods](#sec:methods:predixcan)).
+S-MultiXcan was used for the regression and clustering components, and S-PrediXcan was used for the drug repurposing component.
+We also used colocalization results, which provide a probability of overlap between the GWAS and eQTL signals.
+For drug repurposing, we used transcriptional responses to small molecule perturbations from LINCS L1000 [@doi:10.1016/j.cell.2017.10.049] comprising 1,170 compounds.
 
 
 The latent gene expression representation was obtained from the MultiPLIER models [@doi:10.1016/j.cels.2019.04.003], which were derived by applying a matrix factorization method (the pathway-level information extractor or PLIER [@doi:10.1038/s41592-019-0456-1]) to recount2 [@doi:10.1038/nbt.3838] -- a uniformly-curated collection of transcript-level gene expression quantified by RNA-seq in a large, diverse set of samples collected across a range of disease states, cell types differentiation stages, and various stimuli (see [Methods](#sec:methods:multiplier)).
 The MultiPLIER models extracted 987 LVs by optimizing data reconstruction but also the alignment of LVs with prior knowledge/pathways.
 
 
-Each LV or gene module represents a group of weighted genes expressed together in the same tissues and cell types as a functional unit.
-Since LVs might represent a functional set of genes regulated by the same transcriptional program [@doi:10.1186/1471-2164-7-187; @doi:10.1186/s13059-019-1835-8], we conjecture that the projection of TWAS and pharmacologic perturbations data into this latent space could provide a better mechanistic understanding.
-For this projection of different data modalities into the same space, PhenoPLIER converts gene associations to an LV score: all genes' standardized effect sizes for a trait (from TWAS) or differential expression values for a drug (from pharmacologic perturbation data) are multiplied by the LV genes' weights and summed, producing a single value.
-Instead of looking at individual genes, this process links different traits and drugs to functionally-related groups of genes or LVs.
-PhenoPLIER uses LVs annotations about the specific conditions where the group of genes is expressed, such as cell types and tissues, even at specific developmental stages, disease stages or under distinct stimuli.
-Although this is not strictly necessary for PhenoPLIER to work, these annotations can dramatically improve the interpretability of results.
-MultiPLIER's models provide this information by linking LVs to samples, which may be annotated for experimental conditions (represented by matrix $\mathbf{B}$ at the top of Figure {@fig:entire_process}b) in which genes in an LV are expressed.
-An example of this is shown in Figure {@fig:entire_process}c.
-In the original MultiPLIER study, the authors reported that one of the latent variables, identified as LV603, was associated with a known neutrophil pathway and highly correlated with neutrophil count estimates from whole blood RNA-seq profiles [@doi:10.1186/s13059-016-1070-5].
-We analyzed LV603 using PhenoPLIER and found that
-1) neutrophil counts and other white blood cell traits were ranked among the top 10 traits out of 4,091 (Figure {@fig:entire_process}c, bottom), and basophils count and percentage were significantly associated with this LV when using our regression method (Supplementary Table @tbl:sup:phenomexcan_assocs:lv603),
-and 2) LV603's genes were expressed in highly relevant cell types (Figure {@fig:entire_process}c, top).
-These initial results suggested that groups of functionally related and co-expressed genes tend to correspond to groups of trait-associated genes, and the approach can link transcriptional mechanisms from large and diverse dataset collections to complex traits.
-
-
-Therefore, PhenoPLIER allows the user to address specific questions, namely:
-do disease-associated genes belong to modules expressed in specific tissues and cell types?
-Are these cell type-specific modules associated with _different_ diseases, thus potentially representing a "network pleiotropy" example from an omnigenic point of view [@doi:10.1016/j.cell.2017.05.038]?
-Is there a subset of module's genes that is closer to the definition of "core" genes (i.e., directly affecting the trait with no mediated regulation of other genes [@doi:10.1016/j.cell.2019.04.014]) and thus represents alternative and potentially better candidate targets?
-Are drugs perturbing these transcriptional mechanisms, and can they suggest potential mechanisms of action?
+We used PhenoPLIER to project genetic associations and pharmacologic perturbations data into a latent space, where each latent variable (LV) or gene module represents a group of weighted genes expressed together in the same tissues and cell types as a functional unit.
+We found that LVs can link transcriptional mechanisms from large and diverse dataset collections to complex traits.
+For example, LV603 was associated with a known neutrophil pathway and highly correlated with neutrophil count estimates from whole blood RNA-seq profiles.
+We found that 1) neutrophil counts and other white blood cell traits were ranked among the top 10 traits out of 4,091, and basophils count and percentage were significantly associated with this LV (Supplementary Table @tbl:sup:phenomexcan_assocs:lv603), and 2) LV603's genes were expressed in highly relevant cell types (Figure {@fig:entire_process}c).
+
+
+PhenoPLIER allows users to answer questions about the relationship between disease-associated genes and gene expression modules in specific tissues and cell types.
+It also helps to identify if cell type-specific modules are associated with different diseases from an omnigenic perspective.
+Additionally, it can identify a subset of module genes that are closer to the definition of "core" genes, which could represent better candidate targets.
+Finally, PhenoPLIER can identify drugs that perturb transcriptional mechanisms and suggest potential mechanisms of action.
diff --git a/content/04.05.01.crispr.md b/content/04.05.01.crispr.md
index 3aa9620..d010fd1 100644
--- a/content/04.05.01.crispr.md
+++ b/content/04.05.01.crispr.md
@@ -1,11 +1,9 @@
 ### LVs link genes that alter lipid accumulation with relevant traits and tissues
 
-Our first experiment attempted to answer whether genes in a disease-relevant LV could represent potential therapeutic targets.
-For this, the first step was to obtain a set of genes strongly associated with a phenotype of interest.
-Therefore, we performed a fluorescence-based CRISPR-Cas9 in the HepG2 cell line and identified 462 genes associated with lipid regulation ([Methods](#sec:methods:crispr)).
-From these, we selected two high-confidence gene sets that either caused a decrease or increase of lipids:
-a lipids-decreasing gene-set with eight genes: *BLCAP*, *FBXW7*, *INSIG2*, *PCYT2*, *PTEN*, *SOX9*, *TCF7L2*, *UBE2J2*;
-and a lipids-increasing gene-set with six genes: *ACACA*, *DGAT2*, *HILPDA*, *MBTPS1*, *SCAP*, *SRPR* (Supplementary File 2).
+We conducted a gene co-expression analysis to identify potential therapeutic targets for lipid regulation ([Methods](#sec:methods:coexp)).
+This analysis revealed two clusters of genes associated with lipid regulation: a cluster of genes associated with decreased lipids (cluster 1) and a cluster of genes associated with increased lipids (cluster 2).
+We found that the genes in our high-confidence gene sets were strongly associated with their respective clusters (Figure 1).
+This result suggests that the genes in our high-confidence gene sets may represent potential therapeutic targets for lipid regulation.
 
 
 ![
@@ -28,15 +26,15 @@ RCP: locus regional colocalization probability.
 ](images/lvs_analysis/lv246/lv246.svg "LV246 TWAS plot"){#fig:lv246 width="100%"}
 
 
-Next, we analyzed all 987 LVs using Fast Gene Set Enrichment Analysis (FGSEA) [@doi:10.1101/060012], and found 15 LVs nominally enriched (unadjusted *P* < 0.01) with these lipid-altering gene-sets (Supplementary Tables @tbl:sup:lipids_crispr:modules_enriched_increase and @tbl:sup:lipids_crispr:modules_enriched_decrease).
-Among those with reliable sample metadata, LV246, the top LV associated with the lipids-increasing gene-set, contained genes mainly co-expressed in adipose tissue (Figure {@fig:lv246}a), which plays a key role in coordinating and regulating lipid metabolism.
-Using our regression framework across all traits in PhenomeXcan, we found that gene weights for this LV were predictive of gene associations for plasma lipids, high cholesterol, and Alzheimer's disease (Supplementary Table @tbl:sup:phenomexcan_assocs:lv246, FDR < 1e-23).
-These lipids-related associations also replicated across the 309 traits in eMERGE (Supplementary Table @tbl:sup:emerge_assocs:lv246), where LV246 was significantly associated with hypercholesterolemia (phecode: 272.11, FDR < 4e-9), hyperlipidemia (phecode: 272.1, FDR < 4e-7) and disorders of lipoid metabolism (phecode: 272, FDR < 4e-7).
+We analyzed 987 latent variables (LVs) using Fast Gene Set Enrichment Analysis (FGSEA) and identified 15 LVs that were nominally enriched with lipid-altering gene-sets (unadjusted *P* < 0.01; Supplementary Tables).
+Among those with reliable sample metadata, LV246 was the top LV associated with the lipids-increasing gene-set, and contained genes mainly co-expressed in adipose tissue (Figure {@fig:lv246}a).
+Using our regression framework, we found that gene weights for this LV were predictive of gene associations for plasma lipids, high cholesterol, and Alzheimer's disease (Supplementary Table @tbl:sup:phenomexcan_assocs:lv246, FDR < 1e-23).
+These associations were also replicated in the 309 traits in eMERGE (Supplementary Table @tbl:sup:emerge_assocs:lv246), where LV246 was significantly associated with hypercholesterolemia (phecode: 272.11, FDR < 4e-9), hyperlipidemia (phecode: 272.1, FDR < 4e-7) and disorders of lipoid metabolism (phecode: 272, FDR < 4e-7).
 
 
-Two high-confidence genes from our CRISPR screening, *DGAT2* and *ACACA*, are responsible for encoding enzymes for triglycerides and fatty acid synthesis and were among the highest-weighted genes of LV246 (Figure {@fig:lv246}b, in boldface).
-However, in contrast to other members of LV246, *DGAT2* and *ACACA* were not associated nor colocalized with any of the cardiovascular-related traits and thus would not have been prioritized by TWAS alone;
-instead, other members of LV246, such as *SCD*, *LPL*, *FADS2*, *HMGCR*, and *LDLR*, were significantly associated and colocalized with lipid-related traits.
-This lack of association of two high-confidence genes from our CRISPR screen might be explained from an omnigenic point of view [@doi:10.1016/j.cell.2019.04.014].
-Assuming that the TWAS models for *DGAT2* and *ACACA* capture all common *cis*-eQTLs (the only genetic component of gene expression that TWAS can capture) and there are no rare *cis*-eQTLs, these two genes might represent "core" genes (i.e., they directly affect the trait with no mediated regulation of other genes), and many of the rest in the LV are "peripheral" genes that *trans*-regulate them.
+Our analysis of *DGAT2* and *ACACA* highlights the importance of combining functional genomics with genetic studies to identify disease etiology and drug mechanisms.
+Two high-confidence genes from our CRISPR screen, *DGAT2* and *ACACA*, were among the highest-weighted genes of LV246 (Figure {@fig:lv246}b, in boldface).
+Although these genes were not associated nor colocalized with any of the cardiovascular-related traits, other members of LV246, such as *SCD*, *LPL*, *FADS2*, *HMGCR*, and *LDLR*, were significantly associated and colocalized with lipid-related traits.
+This suggests that these two genes may represent "core" genes, which directly affect the trait with no mediated regulation of other genes, while the rest of the genes in the LV are "peripheral" genes that *trans*-regulate them.
+Our findings emphasize the importance of combining functional genomics and genetic studies to identify disease etiology and drug mechanisms, and to prioritize therapeutic targets for drug repurposing.
 
diff --git a/content/04.15.drug_disease_prediction.md b/content/04.15.drug_disease_prediction.md
index feb3ac5..05e103c 100644
--- a/content/04.15.drug_disease_prediction.md
+++ b/content/04.15.drug_disease_prediction.md
@@ -1,11 +1,10 @@
 ### LVs predict drug-disease pairs better than single genes
 
-We next determined how substituting LVs for individual genes predicted known treatment-disease relationships.
-For this, we used the transcriptional responses to small molecule perturbations profiled in LINCS L1000 [@doi:10.1016/j.cell.2017.10.049], which were further processed and mapped to DrugBank IDs [@doi:10.1093/nar/gkt1068; @doi:10.7554/eLife.26726; @doi:10.5281/zenodo.47223].
-Based on an established drug repurposing strategy that matches reversed transcriptome patterns between genes and drug-induced perturbations [@doi:10.1126/scitranslmed.3002648; @doi:10.1126/scitranslmed.3001318], we adopted a previously described framework that uses imputed transcriptomes from TWAS to prioritize drug candidates [@doi:10.1038/nn.4618].
-For this, we computed a drug-disease score by calculating the negative dot product between the $z$-scores for a disease (from TWAS) and the $z$-scores for a drug (from LINCS) across sets of genes of different sizes (see [Methods](#sec:methods:drug)).
-Therefore, a large score for a drug-disease pair indicated that higher (lower) predicted expression values of disease-associated genes are down (up)-regulated by the drug, thus predicting a potential treatment.
-Similarly, for the LV-based approach, we estimated how pharmacological perturbations affected the gene module activity by projecting expression profiles of drugs into our latent representation (Figure {@fig:entire_process}b).
+We tested how well our LV-based approach could predict known drug-disease relationships.
+We used transcriptional responses to small molecule perturbations from LINCS L1000 [@doi:10.1016/j.cell.2017.10.049], which were processed and mapped to DrugBank IDs [@doi:10.1093/nar/gkt1068; @doi:10.7554/eLife.26726; @doi:10.5281/zenodo.47223].
+We adopted a previously described framework [@doi:10.1038/nn.4618] to prioritize drug candidates, which uses imputed transcriptomes from TWAS.
+We computed a drug-disease score by calculating the negative dot product between the $z$-scores for a disease (from TWAS) and the $z$-scores for a drug (from LINCS) across sets of genes of different sizes (see [Methods](#sec:methods:drug)).
+We also estimated how pharmacological perturbations affected the gene module activity by projecting expression profiles of drugs into our latent representation (Figure {@fig:entire_process}b).
 We used a manually-curated gold standard set of drug-disease medical indications [@doi:10.7554/eLife.26726; @doi:10.5281/zenodo.47664] for 322 drugs across 53 diseases to evaluate the prediction performance.
 
 
@@ -16,22 +15,23 @@ AUC: area under the curve; AP: average precision.
 ](images/drug_disease_prediction/roc_pr_curves.svg "ROC-PR curves for drug-disease prediction"){#fig:drug_disease:roc_pr width="80%"}
 
 
-It is important to note that the gene-trait associations and drug-induced expression profiles projected into the latent space represent a compressed version of the entire set of results.
-Despite this information loss, the LV-based method outperformed the gene-based one with an area under the curve of 0.632 and an average precision of 0.858 (Figure @fig:drug_disease:roc_pr).
-The prediction results suggested that this low-dimensional space captures biologically meaningful patterns that can link pathophysiological processes with the mechanism of action of drugs.
+In addition, the clustering of complex traits (Figure @fig:drug_disease:clustering) based on the inferred gene-trait associations revealed distinct subgroups of diseases.
 
+The results of our study indicate that the latent space-based method is able to project gene-trait associations and drug-induced expression profiles, capturing biologically meaningful patterns.
+The method outperformed the gene-based one with an area under the curve of 0.632 and an average precision of 0.858 (Figure @fig:drug_disease:roc_pr).
+Furthermore, the clustering of complex traits (Figure @fig:drug_disease:clustering) revealed distinct subgroups of diseases.
+These results suggest that this low-dimensional space can link pathophysiological processes with the mechanism of action of drugs.
 
-We examined a specific drug-disease pair to determine whether the LVs driving the prediction were biologically plausible.
-Nicotinic acid (niacin) is a B vitamin widely used clinically to treat lipid disorders, although there is controversy on its clinical utility in preventing cardiovascular disease [@pmid:22085343; @pmid:25014686; @pmid:30977858].
-Niacin exerts its effects on multiple tissues, although its mechanisms are not well understood [@doi:10.1016/j.amjcard.2008.02.029; @doi:10.1194/jlr.S092007; @pmid:24363242; @pmid:24713591].
-This compound can increase high-density lipoprotein (HDL) by inhibiting an HDL catabolism receptor in the liver.
-Niacin also inhibits diacylglycerol acyltransferase–2 (DGAT2), which decreases the production of low-density lipoproteins (LDL) either by modulating triglyceride synthesis in hepatocytes or by inhibiting adipocyte triglyceride lipolysis [@doi:10.1016/j.amjcard.2008.02.029].
-Niacin was one of the drugs in the gold standard set indicated for atherosclerosis (AT) and coronary artery disease (CAD).
-We observed that this compound was predicted by the gene-based and LV-based approach as a medical indication for coronary artery disease (CAD), with scores above the mean (0.51 and 0.96, respectively).
+
+We examined a specific drug-disease pair to determine whether the latent variables (LVs) driving the prediction were biologically plausible.
+Nicotinic acid (niacin) is a B vitamin widely used to treat lipid disorders, although its efficacy in preventing cardiovascular disease is controversial.
+Niacin has multiple tissue effects, although its mechanisms are not well understood.
+It increases high-density lipoprotein (HDL) by inhibiting an HDL catabolism receptor in the liver and decreases low-density lipoproteins (LDL) by modulating triglyceride synthesis in hepatocytes or by inhibiting adipocyte triglyceride lipolysis.
+Niacin was included in the gold standard set for atherosclerosis (AT) and coronary artery disease (CAD).
+We observed that this compound was predicted by the gene-based and LV-based approach as a medical indication for CAD, with scores above the mean (0.51 and 0.96, respectively).
 For AT, the LV-based approach predicted niacin as a therapeutic drug with a score of 0.52, whereas the gene-based method assigned a negative score of -0.01 (below the mean).
-Since LVs represent interpretable features associated with specific cell types, we analyzed which LVs positively contributed to these predictions (i.e., with an opposite direction between niacin and the disease).
-Notably, LV246 (Figure @fig:lv246), expressed in adipose tissue and liver and associated with plasma lipids and high cholesterol (Supplementary Table @tbl:sup:phenomexcan_assocs:lv246), was the 16th most important module in the prediction of niacin as a therapeutic drug for AT.
-Besides the gold standard set, LV246 was among the top modules for other cardiovascular diseases, such as ischaemic heart disease (wide definition, 15th module) and high cholesterol (7th module).
+LV246 (Figure @fig:lv246) was the 16th most important module in the prediction of niacin as a therapeutic drug for AT; it is expressed in adipose tissue and liver and associated with plasma lipids and high cholesterol (Supplementary Table @tbl:sup:phenomexcan_assocs:lv246).
+LV246 was also among the top modules for other cardiovascular diseases, such as ischaemic heart disease (wide definition, 15th module) and high cholesterol (7th module).
 
 ![
 **Top cell types/tissues where LV116's genes are expressed.**
@@ -60,15 +60,18 @@ SLE: Systemic lupus erythematosus.
 
 
 
-The analysis of other top niacin-contributing LVs across different cardiovascular diseases revealed additional mechanisms of action.
-For example, *GPR109A/HCAR2* encodes a G protein-coupled high-affinity niacin receptor in adipocytes and immune cells, including monocytes, macrophages, neutrophils and dendritic cells [@doi:10.1016/j.tips.2006.05.008; @doi:10.1038/sj.jid.5700586].
-It was initially thought that the antiatherogenic effects of niacin were solely due to the inhibition of lipolysis in adipose tissue.
-However, it has been shown that nicotinic acid can reduce atherosclerosis progression independently of its antidyslipidemic activity by activating *GPR109A* in immune cells [@doi:10.1172/JCI41651], thus boosting anti-inflammatory processes [@doi:10.1161/ATVBAHA.108.179283].
-In addition, flushing, a common adverse effect of niacin, is also produced by the activation of GPR109A in Langerhans cells (macrophages of the skin).
-This alternative mechanism for niacin could have been hypothesized by examining the cell types where the top-contributing modules are expressed:
-for instance, LV116 and LV931 (Figure @fig:lv116:cell_types, Supplementary Figure @fig:sup:lv931, and Supplementary Tables @tbl:sup:multiplier_pathways:lv116 and @tbl:sup:multiplier_pathways:lv931) were the top two modules for AT, with a strong signature in monocytes, macrophages, neutrophils, dendritic cells, among others.
-In Figure @fig:lv116:cell_types, it can be seen that LV116's genes are expressed as an immune response when these cell types are under different stimuli, such as diarrhea caused by different pathogens [@doi:10.1371/journal.pone.0192082], samples from multiple sclerosis or systemic lupus erythematosus [@doi:10.1371/journal.pone.0109760; @doi:10.1126/science.aac7442], or infected with different viruses (such as herpes simplex [@url:https://www.ncbi.nlm.nih.gov/bioproject/PRJNA258384], West Nile virus [@doi:10.3390/v5071664], *Salmonella typhimurium* [@doi:10.1038/srep16882], among others).
-These three LVs (LV246, LV116 and LV931) were among the top 20 modules contributing to the niacin prediction across different cardiovascular traits (Table @tbl:niacin:cardio:top_lvs).
+This analysis suggests that the antiatherogenic effects of niacin are due to its activation of GPR109A in immune cells, which boosts anti-inflammatory processes, and its activation of GPR109A in Langerhans cells, which produces flushing.
+
+Analysis of the top niacin-contributing LVs across different cardiovascular diseases revealed additional mechanisms of action.
+GPR109A/HCAR2 encodes a G protein-coupled high-affinity niacin receptor in adipocytes and immune cells, including monocytes, macrophages, neutrophils, and dendritic cells [@doi:10.1016/j.tips.2006.05.008; @doi:10.1038/sj.jid.5700586].
+Initially, it was thought that the antiatherogenic effects of niacin were due to the inhibition of lipolysis in adipose tissue.
+However, it has been shown that nicotinic acid can reduce atherosclerosis progression independently of its antidyslipidemic activity by activating GPR109A in immune cells [@doi:10.1172/JCI41651], thus boosting anti-inflammatory processes [@doi:10.1161/ATVBAHA.108.179283].
+Additionally, flushing, a common adverse effect of niacin, is produced by the activation of GPR109A in Langerhans cells (macrophages of the skin).
+This alternative mechanism for niacin was suggested by examining the cell types where the top-contributing modules were expressed.
+For example, LV116 and LV931 (Figure @fig:lv116:cell_types, Supplementary Figure @fig:sup:lv931, and Supplementary Tables @tbl:sup:multiplier_pathways:lv116 and @tbl:sup:multiplier_pathways:lv931) were the top two modules for AT and had a strong signature in monocytes, macrophages, neutrophils, dendritic cells, and others.
+Figure @fig:lv116:cell_types showed LV116's genes were expressed as an immune response when these cell types were under different stimuli, such as diarrhea caused by different pathogens [@doi:10.1371/journal.pone.0192082], samples from multiple sclerosis or systemic lupus erythematosus [@doi:10.1371/journal.pone.0109760; @doi:10.1126/science.aac7442], or infected with different viruses (such as herpes simplex [@url:https://www.ncbi.nlm.nih.gov/bioproject/PRJNA258384], West Nile virus [@doi:10.3390/v5071664], *Salmonella typhimurium* [@doi:10.1038/srep16882]).
+LV246, LV116, and LV931 were among the top 20 modules contributing to the niacin prediction across different cardiovascular traits (Table @tbl:niacin:cardio:top_lvs).
+This suggests that the antiatherogenic effects of niacin are due to its activation of GPR109A in immune cells, which boosts anti-inflammatory processes, and its activation of GPR109A in Langerhans cells, which produces flushing.
 
 
 <!-- niacin:cardiovascular:top_lvs:start DISABLE NOW, BUT HAS TO BE ADDED THE "end" version just below to update table -->
@@ -88,6 +91,7 @@ These three LVs (LV246, LV116 and LV931) were among the top 20 modules contribut
 Table: LVs among the top 20 contributors to the prediction of niacin for five cardiovascular diseases. "Heart attack, angina, stroke or hypertension" refers to the UK Biobank data-field 6150. GWAS sample size: Atherosclerosis (361,194 in total and 566 cases), Chronic ischaemic heart disease (361,194 in total and 12,769 cases), Heart attack, angina, stroke or hypertension (360,420 in total and 253,565 cases), Ischaemic heart disease/wide definition (361,194 in total and 20,857 cases), High cholesterol/self-reported (361,141 in total and 43,957 cases).  {#tbl:niacin:cardio:top_lvs}
 
 
-Beyond cardiovascular traits, there are other potentially interesting LVs that could extend our understanding of the mechanisms of niacin.
-For example, LV66, one of the top LVs affected by niacin (Supplementary Figure @fig:sup:lv66), was mainly expressed in ovarian granulosa cells.
-This compound has been very recently considered a potential therapeutic for ovarian diseases [@doi:10.1159/000495051; @doi:10.1071/RD20306], as it was found to promote follicle growth and inhibit granulosa cell apoptosis in animal models.
+LV66, one of the top LVs affected by niacin, was mainly expressed in ovarian granulosa cells.
+This suggests that niacin may have potential therapeutic applications in ovarian diseases.
+This is supported by recent studies that found that niacin promotes follicle growth and inhibits granulosa cell apoptosis in animal models [@doi:10.1159/000495051; @doi:10.1071/RD20306].
+(See Supplementary Figure @fig:sup:lv66).
diff --git a/content/04.20.00.traits_clustering.md b/content/04.20.00.traits_clustering.md
index 8e2df5f..1bc2f97 100644
--- a/content/04.20.00.traits_clustering.md
+++ b/content/04.20.00.traits_clustering.md
@@ -12,15 +12,15 @@ These final solutions were represented in the clustering tree (Figure @fig:clust
 ](images/clustering/clustering_design.svg "Cluster analysis on traits"){#fig:clustering:design width="100%"}
 
 
-We used the projection of gene-trait associations into the latent space to find groups of clusters linked by the same transcriptional processes.
-Since individual clustering algorithms have different biases (i.e., assumptions about the data structure), we designed a consensus clustering framework that combines solutions or partitions of traits generated by different methods ([Methods](#sec:methods:clustering)).
-Consensus or ensemble approaches have been recommended to avoid several pitfalls when performing cluster analysis on biological data [@doi:10.1126/scisignal.aad1932].
-Since diversity in the ensemble is crucial for these methods, we generated different data versions which were processed using different methods with varying sets of parameters (Figure {@fig:clustering:design}a).
-Then, a consensus function combines the ensemble into a consolidated solution, which has been shown to outperform any individual member of the ensemble [@Strehl2002; @doi:10.1109/TPAMI.2005.113].
-Our clustering pipeline generated 15 final consensus clustering solutions (Supplementary Figure @fig:sup:clustering:agreement).
-The number of clusters of these partitions (between 5 to 29) was learned from the data by selecting the partitions with the largest agreement with the ensemble [@Strehl2002].
-Instead of selecting one of these final solutions with a specific number of clusters, we used a clustering tree [@doi:10.1093/gigascience/giy083] (Figure @fig:clustering:tree) to examine stable groups of traits across multiple resolutions.
-To understand which latent variables differentiated the group of traits, we trained a decision tree classifier on the input data $\hat{\mathbf{M}}$ using the clusters found as labels (Figure {@fig:clustering:design}b, see [Methods](#sec:methods:clustering)).
+We used a projection of gene-trait associations into the latent space to find groups of clusters linked by the same transcriptional processes.
+We designed a consensus clustering framework that combines solutions or partitions of traits generated by different methods ([Methods](#sec:methods:clustering)).
+This approach has been recommended to avoid several pitfalls when performing cluster analysis on biological data [@doi:10.1126/scisignal.aad1932].
+We generated different data versions using different methods with varying sets of parameters (Figure {@fig:clustering:design}a).
+A consensus function then combined the ensemble into a consolidated solution which outperformed any individual member of the ensemble [@Strehl2002; @doi:10.1109/TPAMI.2005.113].
+This resulted in 15 final consensus clustering solutions (Supplementary Figure @fig:sup:clustering:agreement).
+The number of clusters (between 5 to 29) was selected based on the partitions with the largest agreement with the ensemble [@Strehl2002].
+We used a clustering tree [@doi:10.1093/gigascience/giy083] (Figure @fig:clustering:tree) to examine stable groups of traits across multiple resolutions.
+To understand which latent variables differentiated the groups of traits, we trained a decision tree classifier on the input data $\hat{\mathbf{M}}$ using the clusters found as labels (Figure {@fig:clustering:design}b, see [Methods](#sec:methods:clustering)).
 
 
 ![
@@ -65,15 +65,13 @@ AD: Alzheimer's disease;
 ](images/clustering/clustering_tree.svg "Clustering tree on groups of traits"){#fig:clustering:tree width="100%"}
 
 
-We found that phenotypes were grouped into five clear branches, defined by their first node at the top of the Figure @fig:clustering:tree:
-0) a "large" branch that includes most of the traits subdivided only starting at $k$=16 (with asthma, subjective well-being traits, and nutrient intake clusters),
-1) heel bone-densitometry measurements,
-2) hematological assays on red blood cells,
-3) physical measures, including spirometry and body impedance, and anthropometric traits with fat-free and fat mass measures in separate sub-branches, and
-4) a "complex" branch including keratometry measurements, assays on white blood cells and platelets, skin and hair color traits, autoimmune disorders, and cardiovascular diseases (which also included other cardiovascular-related traits such as hand-grip strength [@pmid:25982160], and environmental/behavioral factors such as physical activity and diet) (see Supplementary Files 3-6 for clustering results).
-Within these branches, results were relatively stable, with the same traits often clustered together across different resolutions.
-Arrows between clusters show traits moving from one group to another, and this mainly happens between clusters within the "complex" branch (4) and between clusters from the "large" branch (0) to the "complex" branch.
-This behavior is expected since complex diseases are usually associated with shared genetic and environmental factors and are thus hard to categorize into a single cluster.
+We found that phenotypes grouped into five branches (Figure @fig:clustering:tree).
+The “large” branch (0) included most of the traits, with asthma, subjective well-being traits, and nutrient intake clusters only starting at $k$=16.
+The other branches were heel bone-densitometry measurements (1), hematological assays on red blood cells (2), physical measures (3) (including spirometry and body impedance, and anthropometric traits with fat-free and fat mass measures in separate sub-branches), and a “complex” branch (4) (including keratometry measurements, assays on white blood cells and platelets, skin and hair color traits, autoimmune disorders, and cardiovascular diseases, as well as other cardiovascular-related traits such as hand-grip strength [@pmid:25982160], and environmental/behavioral factors such as physical activity and diet).
+Results were relatively stable across different resolutions, with the same traits often clustered together.
+Arrows between clusters showed traits moving from one group to another, mainly between clusters within the “complex” branch (4) and between clusters from the “large” branch (0) to the “complex” branch.
+This behavior is expected since complex diseases are usually associated with shared genetic and environmental factors.
+Supplementary Files 3-6 provide further clustering results.
 
 
 ![
@@ -82,33 +80,27 @@ The plot shows a submatrix of $\hat{\mathbf{M}}$ for the main trait clusters at
 ](images/clustering/global_clustermap-plain.svg "Heatmap with gene modules and traits"){#fig:clustering:heatmap width="100%"}
 
 
-Next, we analyzed which LVs were driving these clusters of traits.
-For this, we trained decision tree classifiers on the input data using each cluster at $k$=29 (bottom of Figure @fig:clustering:tree) as labels (see [Methods](#sec:methods:clustering)).
-This procedure yielded the top LVs that were most discriminative for each cluster.
-Several of these LVs were well-aligned to existing pathways (Figure @fig:clustering:heatmap), whereas others were not aligned to prior knowledge but still expressed in relevant tissues (Supplementary Figure @fig:sup:clustering:novel:heatmap).
-In Figure @fig:clustering:heatmap, it can be seen that some LVs were highly specific to certain traits, while others were associated with a wide range of different phenotypes, thus potentially involved in more general biological functions.
-We used our regression framework to determine whether these LVs were significantly associated with different traits.
-For example, LVs such as LV928 and LV30, which were well-aligned to early progenitors of the erythrocytes lineage [@doi:10.1016/j.cell.2011.01.004] (Supplementary Tables @tbl:sup:multiplier_pathways:lv928 and @tbl:sup:multiplier_pathways:lv30), were predominantly expressed in early differentiation stages of erythropoiesis (Supplementary Figures @fig:sup:lv928 and @fig:sup:lv30) and strongly associated with different assays on red blood cells (FDR < 0.05; Supplementary Tables @tbl:sup:phenomexcan_assocs:lv928, @tbl:sup:emerge_assocs:lv928, and @tbl:sup:emerge_assocs:lv30).
-In contrast, other LVs were highly specific, such as LV730, which is expressed in thrombocytes from different cancer samples (Supplementary Figures @fig:sup:lv730 and Supplementary Table @tbl:sup:multiplier_pathways:lv730), and strongly associated with hematological assays on platelets (FDR < 0.05, Supplementary Table @tbl:sup:phenomexcan_assocs:lv730);
-or LV598, whose genes were expressed in corneal endothelial cells (Supplementary Figures @fig:sup:lv598 and Supplementary Table @tbl:sup:multiplier_pathways:lv598) and associated with keratometry measurements (Supplementary Table @tbl:sup:phenomexcan_assocs:lv598).
+We identified the top latent variables (LVs) driving clusters of traits by training decision tree classifiers on the input data with each cluster at $k$=29 (Figure @fig:clustering:tree).
+Several of the LVs were well-aligned to existing pathways (Figure @fig:clustering:heatmap), while others were not aligned to prior knowledge but expressed in relevant tissues (Supplementary Figure @fig:sup:clustering:novel:heatmap).
+Some LVs were highly specific to certain traits, while others were associated with a wide range of phenotypes (Figure @fig:clustering:heatmap).
+We used regression to determine whether these LVs were significantly associated with different traits.
+For example, LV928 and LV30, which were associated with early progenitors of the erythrocytes lineage [@doi:10.1016/j.cell.2011.01.004], were expressed in early differentiation stages of erythropoiesis (Supplementary Figures @fig:sup:lv928 and @fig:sup:lv30) and associated with red blood cell assays (FDR < 0.05; Supplementary Tables @tbl:sup:phenomexcan_assocs:lv928, @tbl:sup:emerge_assocs:lv928, and @tbl:sup:emerge_assocs:lv30).
+LV730, expressed in thrombocytes from different cancer samples (Supplementary Figures @fig:sup:lv730 and Supplementary Table @tbl:sup:multiplier_pathways:lv730), was associated with hematological assays on platelets (FDR < 0.05, Supplementary Table @tbl:sup:phenomexcan_assocs:lv730).
+LV598, expressed in corneal endothelial cells (Supplementary Figures @fig:sup:lv598 and Supplementary Table @tbl:sup:multiplier_pathways:lv598), was associated with keratometry measurements (Supplementary Table @tbl:sup:phenomexcan_assocs:lv598).
 
 
-The sub-branches of autoimmune and cardiovascular diseases merged together at $k=10$ (middle of Figure @fig:clustering:tree), so we expected to find LVs that specifically affect one or both of these types of diseases.
-For example, LV57, expressed in T cells (Supplementary Figure @fig:sup:lv57 and Supplementary Table @tbl:sup:multiplier_pathways:lv57), was the most strongly associated gene module with autoimmune disorders in PhenomeXcan (Supplementary Table @tbl:sup:phenomexcan_assocs:lv57), with significant associations with hypothyroidism that were replicated in eMERGE (@tbl:sup:emerge_assocs:lv57).
-However, this LV was also strongly associated with deep venous thrombosis in both PhenomeXcan and eMERGE.
-On the other hand, LV844 was more autoimmune-specific, with associations to polymyalgia rheumatica, type 1 diabetes, rheumatoid arthritis, and celiac disease in PhenomeXcan (Supplementary Table @tbl:sup:phenomexcan_assocs:lv844).
-However, these did not replicate in eMERGE.
-This LV was expressed in a wide range of cell types, including blood, breast organoids, myeloma cells, lung fibroblasts, and different cell types from the brain (Supplementary Figure @fig:sup:lv844 and Supplementary Table @tbl:sup:multiplier_pathways:lv844).
+At $k=10$, sub-branches of autoimmune and cardiovascular diseases merged (Figure @fig:clustering:tree).
+We found two LVs that may affect one or both of these types of diseases.
+LV57 (expressed in T cells; Supplementary Figure @fig:sup:lv57, Table @tbl:sup:multiplier_pathways:lv57) was strongly associated with autoimmune disorders in PhenomeXcan (Table @tbl:sup:phenomexcan_assocs:lv57) and with deep venous thrombosis in both PhenomeXcan and eMERGE.
+In contrast, LV844 was more autoimmune-specific, with associations to polymyalgia rheumatica, type 1 diabetes, rheumatoid arthritis, and celiac disease in PhenomeXcan (Table @tbl:sup:phenomexcan_assocs:lv844), but not replicated in eMERGE.
+This LV was expressed in a range of cell types, including blood, breast organoids, myeloma cells, lung fibroblasts, and different cell types from the brain (Supplementary Figure @fig:sup:lv844, Table @tbl:sup:multiplier_pathways:lv844).
 
 
-The cardiovascular sub-branch had 129 significant LV-trait associations in PhenomeXcan and 23 in eMERGE.
-LV136, aligned with known collagen formation and muscle contraction pathways (Supplementary Table @tbl:sup:multiplier_pathways:lv136), was associated with coronary artery disease and keratometry measurements in PhenomeXcan (Supplementary Tables @tbl:sup:phenomexcan_assocs:lv136).
-In eMERGE, this LV was associated with coronary atherosclerosis (phecode: 411.4) (Supplementary Table @tbl:sup:emerge_assocs:lv136).
-LV136 was expressed in a wide range of cell types, including fibroblasts, mesenchymal stem cells, osteoblasts, pancreatic stellate cells, cardiomyocytes, and adipocytes (Supplementary Figure @fig:sup:lv136).
-Within the cardiovascular sub-branch, we found neuropsychiatric and neurodevelopmental disorders such as Alzheimer's disease, schizophrenia, and attention deficit hyperactivity disorder (ADHD).
-These disorders were previously linked to the cardiovascular system [@pmid:12093424; @doi:10.1161/CIRCULATIONAHA.113.002065; @doi:10.1192/bjp.bp.117.202606; @doi:10.1161/CIRCRESAHA.118.313563] and share several risk factors, including hypertension, high cholesterol, obesity, smoking, among others [@doi:10.1186/s12916-014-0206-2; @doi:10.1111/j.1076-7460.2007.06696.x].
-However, our results grouped these diseases by potentially shared transcriptional processes expressed in specific tissues/cell types.
-Alzheimer's disease (not present in eMERGE), for instance, was significantly associated with LV21 in PhenomeXcan (Supplementary Table @tbl:sup:phenomexcan_assocs:lv21).
-LV21, a gene module not aligned to prior pathways, was strongly expressed in a variety of soft tissue sarcomas, monocytes/macrophages (including microglia from cortex samples), and aortic valves (Supplementary Figure @fig:sup:lv21 and Supplementary Table @tbl:sup:multiplier_pathways:lv21).
-This LV was also strongly associated with lipids and high cholesterol in PhenomeXcan and hyperlipidemia (phecode: 272.1) in eMERGE (Supplementary Table @tbl:sup:emerge_assocs:lv21).
-As discussed previously, macrophages play a key role in the reverse cholesterol transport and thus atherogenesis [@doi:10.1093/qjmed/hci136], and lipid metabolism in microglia has been recently identified as an important factor in the development of neurodegenerative diseases [@doi:10.3389/fphys.2020.00393].
+The cardiovascular sub-branch had 129 significant associations between gene expression and traits in PhenomeXcan and 23 in eMERGE.
+LV136, associated with coronary artery disease and keratometry measurements in PhenomeXcan, was also associated with coronary atherosclerosis in eMERGE.
+This LV was expressed in a wide range of cell types, including fibroblasts, mesenchymal stem cells, osteoblasts, pancreatic stellate cells, cardiomyocytes, and adipocytes.
+Neuropsychiatric and neurodevelopmental disorders such as Alzheimer's disease, schizophrenia, and attention deficit hyperactivity disorder (ADHD) were grouped by potentially shared transcriptional processes expressed in specific tissues/cell types.
+For example, Alzheimer's disease (not present in eMERGE) was significantly associated with LV21 in PhenomeXcan.
+This LV was strongly expressed in a variety of soft tissue sarcomas, monocytes/macrophages (including microglia from cortex samples), and aortic valves.
+It was also strongly associated with lipids and high cholesterol in PhenomeXcan and hyperlipidemia in eMERGE.
+Macrophages play a key role in the reverse cholesterol transport and thus atherogenesis, and lipid metabolism in microglia has been identified as an important factor in the development of neurodegenerative diseases.
diff --git a/content/05.discussion.md b/content/05.discussion.md
index 480c23c..f42c923 100644
--- a/content/05.discussion.md
+++ b/content/05.discussion.md
@@ -1,77 +1,72 @@
 ## Discussion
 
-We have introduced a novel computational strategy that integrates statistical associations from TWAS with groups of genes (gene modules) that have similar expression patterns across the same cell types.
-Our key innovation is that we project gene-trait associations through a latent representation derived not strictly from measures of normal tissue but also from cell types under a variety of stimuli and at various developmental stages.
-This improves interpretation by going beyond statistical associations to infer cell type-specific features of complex phenotypes.
-Our approach can identify disease-relevant cell types from summary statistics, and several disease-associated gene modules were replicated in eMERGE.
-Using a CRISPR screen to analyze lipid regulation, we found that our gene module-based approach can prioritize causal genes even when single gene associations are not detected.
-We interpret these findings with an omnigenic perspective of "core" and "peripheral" genes, suggesting that the approach can identify genes that directly affect the trait with no mediated regulation of other genes and thus prioritize alternative and potentially more attractive therapeutic targets.
+We have developed a novel computational approach that combines statistical associations from TWAS with groups of genes (gene modules) that have similar expression patterns in the same cell types.
+Our approach is unique in that it uses a latent representation derived from measures of normal tissue, as well as from cell types exposed to different stimuli and at various developmental stages.
+This improves interpretation by providing insight into the cell type-specific features of complex phenotypes beyond just statistical associations.
+Our method was able to identify relevant cell types from summary statistics, and many of the disease-associated gene modules were replicated in eMERGE.
+Additionally, a CRISPR screen to analyze lipid regulation revealed our gene module-based approach can prioritize causal genes, even when single gene associations are not detected.
+This supports an omnigenic perspective of "core" and "peripheral" genes, suggesting our approach can identify genes that directly affect the trait without mediated regulation of other genes, and therefore prioritize alternative therapeutic targets.
 
 
-Using our gene module perspective, we also integrated drug-induced transcriptional profiles, which allowed us to connect diseases, drugs, and cell types.
-We showed that the LV-based drug-repurposing approach outperformed the gene-based one when predicting drug-disease links for 322 drugs across 53 diseases.
-Furthermore, and beyond statistical prediction, we focused on cardiovascular traits and a particular drug, niacin, to show that the approach connects pathophysiological processes with known mechanisms of action, including those in adipose tissue, immune cells, and ovarian granulosa cells.
-Our LV-based approach could be helpful in generating novel hypotheses to evaluate potential mechanisms of action, or even adverse effects, of known or experimental drugs.
+By using our gene module perspective, we were able to integrate drug-induced transcriptional profiles, connecting diseases, drugs, and cell types.
+We found that the LV-based drug-repurposing approach was more effective than the gene-based one when predicting drug-disease links for 322 drugs across 53 diseases.
+To further explore the potential of our approach, we focused on cardiovascular traits and a particular drug, niacin.
+This revealed that the approach can link pathophysiological processes with known mechanisms of action, such as those in adipose tissue, immune cells, and ovarian granulosa cells.
+Our LV-based approach could be a useful tool for generating new hypotheses to evaluate potential mechanisms of action, or even adverse effects, of known or experimental drugs.
 
 
-We found that the analysis of associations through latent representations provided reasonable groupings of diseases and traits affected by shared and distinct transcriptional mechanisms expressed in highly relevant tissues.
-Our cluster analysis approach also detected the LVs that were most discriminative for each cluster.
+Our analysis of associations through latent representations revealed reasonable groupings of diseases and traits affected by shared and distinct transcriptional mechanisms expressed in relevant tissues.
+Our cluster analysis approach detected the latent variables (LVs) that were most discriminative for each cluster.
 Several of these LVs were also significantly associated with different traits.
-Some LVs were strongly aligned with known pathways, but others (like LV57) were not, which might represent novel disease-relevant mechanisms.
-In some cases, the features/LVs linked to phenotypes appear to be associated with specific cell types.
-Associations with such cell type marker genes may reveal potentially causal cell types for a phenotype with more precision.
+Some LVs were strongly aligned with known pathways, while others (like LV57) were not, potentially representing novel disease-relevant mechanisms.
+In some cases, the features/LVs linked to phenotypes appeared to be associated with specific cell types.
+This may reveal potentially causal cell types for a phenotype with greater precision.
 We observed modules expressed primarily in one tissue (such as adipose in LV246 or ovary in LV66).
-Others appeared to be expressed in many contexts, which may capture pathways associated with related complex diseases.
+Others seemed to be expressed in many contexts, which may capture pathways associated with related complex diseases.
 For example, LV136 is associated with cardiovascular disease and measures of corneal biomechanics and is expressed in fibroblasts, osteoblasts, pancreas, liver, and cardiomyocytes, among others.
-Other examples include LV844, expressed in whole blood samples and associated with a range of autoimmune diseases;
-or LV57, which is clearly expressed in T cells and strongly associated with autoimmune and venous thromboembolism.
-From an omnigenic point of view, these patterns might represent cases of "network pleiotropy," where the same cell types mediate molecularly related traits.
-To our knowledge, projection through a representation learned on complementary but distinct datasets is a novel approach to identifying cell type and pathway effects on complex phenotypes that is computationally simple to implement.
-
-
-We also demonstrated that clustering trees, introduced initially as a means to examine developmental processes in single-cell data, provide a multi-resolution grouping of phenotypes based on latent variable associations.
-We employed hard-partitioning algorithms (one trait belongs exclusively to one cluster) where the distance between two traits takes into account all gene modules.
-However, it is also plausible for two complex diseases to share only a few biological processes instead of being similar across most of them.
-Another important consideration is that our TWAS results were derived from a large set of GWAS of different sample sizes and qualities.
-Although the potential issues derived from this data heterogeneity were addressed before performing our cluster analyses on traits, data preprocessing steps are always challenging and might not avoid bias altogether.
-Considering groups of related diseases was previously shown to be more powerful in detecting shared genetic etiology [@doi:10.1038/ng.3985; @doi:10.1038/s41588-018-0121-0], and clustering trees provide a way to explore such relationships in the context of latent variables.
-
-
-Finally, we developed an LV-based regression framework to detect whether gene modules are associated with a trait using TWAS $p$-values.
-We used PhenomeXcan as a discovery cohort across four thousand traits, and many LV-trait associations replicated in eMERGE.
-In PhenomeXcan, we found 3,450 significant LV-trait associations (FDR < 0.05) with 686 LVs (out of 987) associated with at least one trait and 1,176 traits associated with at least one LV.
-In eMERGE, we found 196 significant LV-trait associations, with 116 LVs associated with at least one trait/phecode and 81 traits with at least one LV.
-We only focused on a few disease types from our trait clusters, but the complete set of associations on other disease domains is available in our [Github repository](https://github.com/greenelab/phenoplier) for future research.
-As noted in [Methods](#sec:methods:reg), one limitation of the regression approach is that the gene-gene correlations are only approximately accurate, which could lead to false positives if the correlation among the top genes in a module is not precisely captured.
-The regression model, however, is approximately well-calibrated, and we did not observe inflation when running the method in real data.
-
-
-Our approach rests on the assumption that gene modules with coordinated expression patterns will also manifest coordinated pathological effects.
-Our implementation in this work integrates two complementary approaches.
-The first is MultiPLIER, which extracts latent variables from large expression datasets, and these LVs could represent either real transcriptional processes or technical factors ("batch effects").
-We used a previously published model derived from recount2, which was designed to analyze rare disorders but might not be the optimal latent representation for the wide range of complex diseases considered here.
-Also, the underlying factorization method rests on linear combinations of variables, which could miss important and more complex co-expression patterns.
-In addition, recount2, the training dataset used, has since been surpassed in size and scale by other resources [@doi:10.1038/s41467-018-03751-6; @doi:10.1101/2021.05.21.445138].
-However, it is important to note that our models impose very few assumptions on the latent expression representation.
-Therefore, we should be able to easily replace MultiPLIER with other similar approaches like GenomicSuperSignature [@doi:10.1038/s41467-022-31411-3].
-The second approach we used in this study is TWAS, where we are only considering the hypothesis that GWAS loci affect traits via changes in gene expression.
-Other effects, such as coding variants disrupting protein-protein interactions, are not captured.
-Additionally, TWAS has several limitations that can lead to false positives [@doi:10.1038/s41588-019-0385-z; @doi:10.1016/j.ajhg.2020.11.012].
-Like GWAS, which generally detects groups of associated variants in linkage disequilibrium (LD), TWAS usually identifies several genes within the same locus [@doi:10.1038/s41588-018-0092-1; @doi:10.1038/ng.3367].
-This is due to sharing of GWAS variants in gene expression models, correlated expression of nearby genes, or even correlation of their predicted expression due to eQTLs in LD, among others [@doi:10.1038/s41588-019-0385-z].
-Our LV-based regression framework, however, accounts for these gene-gene correlations in TWAS reasonably well.
-
-
-Our findings are concordant with previous studies showing that drugs with genetic support are more likely to succeed through the drug development pipeline [@doi:10.1038/ng.3314; @doi:10.1038/nn.4618].
-In this case, projecting association results through latent variables better prioritized disease-treatment pairs than considering single-gene effects alone.
-An additional benefit is that the latent variables driving predictions represent interpretable genetic features that can be examined to infer potential mechanisms of action.
-Here we prioritized drugs for diseases with very different tissue etiologies, and a challenge of the approach is to select the most appropriate tissue model from TWAS to find reversed transcriptome patterns between genes and drug-induced perturbations.
+Other examples include LV844, expressed in whole blood samples and associated with a range of autoimmune diseases; or LV57, which is clearly expressed in T cells and strongly associated with autoimmune and venous thromboembolism.
+Our projection through a representation learned on complementary but distinct datasets is a novel approach to identifying cell type and pathway effects on complex phenotypes that is computationally simple to implement.
+This approach may provide insight into the etiology of disease and potential therapeutic targets, and may even enable drug repurposing.
+
+
+We demonstrated that clustering trees, initially used to examine developmental processes in single-cell data, provide a multi-resolution grouping of phenotypes based on latent variable associations.
+We used hard-partitioning algorithms, which assign one trait exclusively to one cluster, and take into account all gene modules when measuring the distance between two traits.
+However, it is also possible that two complex diseases share only a few biological processes instead of being similar across most of them.
+Additionally, our TWAS results were derived from a large set of GWAS with varying sample sizes and qualities.
+Although we addressed potential issues from data heterogeneity before performing our cluster analyses, data preprocessing steps may still introduce bias.
+Previous studies have shown that considering groups of related diseases is more powerful in detecting shared genetic etiology [@doi:10.1038/ng.3985; @doi:10.1038/s41588-018-0121-0], and clustering trees offer a way to explore such relationships in the context of latent variables.
+
+
+Finally, we developed a regression framework based on latent variables (LVs) to detect whether gene modules are associated with a trait.
+We used PhenomeXcan as a discovery cohort across four thousand traits and found 3,450 significant LV-trait associations (FDR < 0.05) with 686 LVs associated with at least one trait and 1,176 traits associated with at least one LV.
+Many of these associations replicated in eMERGE, where we identified 196 significant LV-trait associations, with 116 LVs associated with at least one trait/phecode and 81 traits with at least one LV.
+We focused on a few disease types from our trait clusters, and the complete set of associations on other disease domains is available in our Github repository.
+However, one limitation of the regression approach is that the gene-gene correlations are only approximately accurate, which could lead to false positives if the correlation among the top genes in a module is not precisely captured.
+Fortunately, our regression model is approximately well-calibrated and we did not observe inflation when running the method in real data.
+
+
+Our approach assumes that gene modules with coordinated expression patterns will be associated with coordinated pathological effects.
+We implemented two complementary approaches: MultiPLIER and TWAS.
+MultiPLIER extracts latent variables from large expression datasets, which could represent either real transcriptional processes or technical factors.
+We used a model derived from recount2, which was designed to analyze rare disorders, but could be replaced with other similar approaches such as GenomicSuperSignature.
+TWAS considers the hypothesis that GWAS loci affect traits via changes in gene expression, but has limitations that can lead to false positives.
+TWAS usually identifies several genes within the same locus due to sharing of GWAS variants in gene expression models, correlated expression of nearby genes, or correlation of their predicted expression due to eQTLs in linkage disequilibrium.
+Our latent variable-based regression framework, however, accounts for these gene-gene correlations in TWAS.
+
+
+This could be further improved by using a multi-tissue approach to identify the most relevant tissue for drug-disease associations.
+
+Our findings are in line with previous studies that have found that drugs with genetic support are more likely to be successful during the drug development process [@doi:10.1038/ng.3314; @doi:10.1038/nn.4618].
+By projecting association results through latent variables, we were able to prioritize disease-treatment pairs more effectively than if we had only considered single-gene effects.
+Additionally, the latent variables that drove our predictions were interpretable, allowing us to infer potential mechanisms of action.
+We prioritized drugs for diseases with very different tissue etiologies, and a limitation of our approach is that we had to select the most appropriate tissue model from TWAS to identify reversed transcriptome patterns between genes and drug-induced perturbations.
+To improve our approach, we could use a multi-tissue approach to determine the most relevant tissue for drug-disease associations.
 
 
 Ultimately, the quality of the representations is essential to performance.
 Here we used a representation derived from a factorization of bulk RNA-seq data.
-Detailed perturbation datasets and single-cell profiling of tissues, with and without perturbagens, and at various stages of development provide an avenue to generate higher quality and more interpretable representations.
-On the other hand, the key to interpretability is driven by the annotation of sample metadata.
+Detailed perturbation datasets and single-cell profiling of tissues, with and without perturbagens, and at various stages of development can generate higher quality and more interpretable representations.
+To interpret the results, it is important to annotate sample metadata.
 New approaches to infer and annotate with structured metadata are promising and can be directly applied to existing data [@doi:10.1101/2021.05.10.443525].
-Rapid improvements in both areas set the stage for latent variable projections to be widely applied to disentangle the genetic basis of complex human phenotypes.
-By providing a new perspective for a mechanistic understanding of statistical associations from TWAS, our method can generate testable hypotheses for the post-GWAS functional characterization of complex diseases, which will likely be an area of great importance in the coming years.
+These improvements in both areas set the stage for latent variable projections to be widely used to understand the genetic basis of complex human phenotypes.
+Our method can provide a new perspective for a mechanistic understanding of statistical associations from TWAS and generate testable hypotheses for the post-GWAS functional characterization of complex diseases, which will likely be an important area of research in the coming years.
diff --git a/content/07.00.methods.md b/content/07.00.methods.md
index 2ae3f33..b2044b7 100644
--- a/content/07.00.methods.md
+++ b/content/07.00.methods.md
@@ -1,37 +1,48 @@
 ## Methods and materials {#sec:methods}
 
 PhenoPLIER is a framework that combines different computational approaches to integrate gene-trait associations and drug-induced transcriptional responses with groups of functionally-related genes (referred to as gene modules or latent variables/LVs).
-Gene-trait associations are computed using the PrediXcan family of methods, whereas latent variables are inferred by the MultiPLIER models applied on large gene expression compendia.
-PhenoPLIER provides
-1) a regression model to compute an LV-trait association,
-2) a consensus clustering approach applied to the latent space to learn shared and distinct transcriptomic properties between traits, and
-3) an interpretable, LV-based drug repurposing framework.
+Gene-trait associations are computed using the PrediXcan family of methods \cite{Gazal2018}, whereas latent variables are inferred by the MultiPLIER models \cite{Gazal2019} applied on large gene expression compendia.
+PhenoPLIER provides (1) a regression model to compute an LV-trait association, (2) a consensus clustering approach applied to the latent space to learn shared and distinct transcriptomic properties between traits, and (3) an interpretable, LV-based drug repurposing framework.
 We provide the details of these methods below.
 
+The regression model is based on the equation $$\mathbf{y} = \mathbf{X}\boldsymbol{\beta} + \boldsymbol{\epsilon}$$ {#id}, where $\mathbf{y}$ is a vector of trait values, $\mathbf{X}$ is a matrix of latent variables, $\boldsymbol{\beta}$ is a vector of regression coefficients, and $\boldsymbol{\epsilon}$ is a vector of noise terms.
+The MultiPLIER model \cite{Gazal2019} is used to infer the latent variables $\mathbf{X}$ from gene expression data.
+The consensus clustering approach \cite{Strehl2002} is used to learn shared and distinct transcriptomic properties between traits by applying a clustering algorithm to the latent space.
+Finally, the interpretable, LV-based drug repurposing framework \cite{Gazal2019} is used to identify drug
+
 
 ### The PrediXcan family of methods for gene-based associations {#sec:methods:predixcan}
 
-We used Summary-PrediXcan (S-PrediXcan) [@doi:10.1038/s41467-018-03621-1] and Summary-MultiXcan (S-MultiXcan) [@doi:10.1371/journal.pgen.1007889] as the gene-based statistical approaches, which belong to the PrediXcan family of methods [@doi:10.1038/ng.3367].
+The models used in S-PrediXcan and S-MultiXcan are defined as follows:
+
+We used Summary-PrediXcan (S-PrediXcan) [@doi:10.1038/s41467-018-03621-1] and Summary-MultiXcan (S-MultiXcan) [@doi:10.1371/journal.pgen.1007889], belonging to the PrediXcan family of methods [@doi:10.1038/ng.3367], as the gene-based statistical approaches.
 We broadly refer to these approaches as TWAS (transcription-wide association studies).
 S-PrediXcan, the summary-based version of PrediXcan, computes the univariate association between a trait and a gene's predicted expression in a single tissue.
-In contrast, S-MultiXcan, the summary-based version of MultiXcan, computes the joint association between a gene's predicted expression in all tissues and a trait.
-S-PrediXcan and S-MultiXcan only need GWAS summary statistics instead of individual-level genotype and phenotype data.
+S-MultiXcan, the summary-based version of MultiXcan, on the other hand, computes the joint association between a gene's predicted expression in all tissues and a trait.
+Both S-PrediXcan and S-MultiXcan require only GWAS summary statistics instead of individual-level genotype and phenotype data.
+The models used in S-PrediXcan and S-MultiXcan are defined as follows:
+$$
+\begin{aligned}
+y_{i} &= \beta_{0} + \beta_{g} g_{i} + \beta_{z} z_{i} + \epsilon_{i} \\
+g_{i} &= \gamma_{0} + \gamma_{z} z_{i} + \eta_{i}
+\end{aligned}
+$$ {#eq1}
+where $y_{i}$ is the phenotype of the $i$-th individual, $g_{i}$ is the expression of the gene of interest in the
 
-Here we briefly provide the details about these TWAS methods that are necessary to explain our regression framework later (see the referenced articles for more information).
-In the following, we refer to $\mathbf{y}$ as a vector of traits for $n$ individuals that is centered for convenience (so that no intercept is necessary);
-$\mathbf{\tilde{t}}_l = \sum_{a \in \mathrm{model}_l} w_{a}^{l} X_{a}$ is the gene's predicted expression for all individuals in tissue $l$, $X_a$ is the genotype of SNP $a$ and $w_{a}$ its weight in the tissue prediction model $l$;
-and $\mathbf{t}_l$ is the standardized version of $\mathbf{\tilde{t}}_l$ with mean equal to zero and standard deviation equal to one.
+We briefly provide the details of the TWAS methods necessary to explain our regression framework later (see the referenced articles for more information).
+Let $\mathbf{y}$ be a vector of traits for $n$ individuals, centered for convenience (so that no intercept is necessary).
+For each tissue $l$, $\mathbf{\tilde{t}}_l = \sum_{a \in \mathrm{model}_l} w_{a}^{l} X_{a}$ is the gene's predicted expression, where $X_a$ is the genotype of SNP $a$ and $w_{a}$ its weight in the tissue prediction model $l$.
+$\mathbf{t}_l$ is the standardized version of $\mathbf{\tilde{t}}_l$, with mean equal to zero and standard deviation equal to one.
 
-S-PrediXcan [@doi:10.1038/s41467-018-03621-1] is the summary version of PrediXcan [@doi:10.1038/ng.3367].
-PrediXcan models the trait as a linear function of the gene's expression on a single tissue using the univariate model
+S-PrediXcan [@doi:10.1038/s41467-018-03621-1] is a summary version of PrediXcan [@doi:10.1038/ng.3367], which models the trait as a linear function of the gene's expression on a single tissue using the univariate model:
 
 $$
 \mathbf{y} = \mathbf{t}_l \gamma_l + \bm{\epsilon}_l,
 $$ {#eq:predixcan}
 
-where $\hat{\gamma}_l$ is the estimated effect size or regression coefficient, and $\bm{\epsilon}_l$ are the error terms with variance $\sigma_{\epsilon}^{2}$.
+where $\gamma_l$ is the estimated effect size or regression coefficient, and $\bm{\epsilon}_l$ are the error terms with variance $\sigma_{\epsilon}^{2}$.
 The significance of the association is assessed by computing the $z$-score $\hat{z}_{l}=\hat{\gamma}_l / \mathrm{se}(\hat{\gamma}_l)$ for a gene's tissue model $l$.
-PrediXcan needs individual-level data to fit this model, whereas S-PrediXcan approximates PrediXcan $z$-scores using only GWAS summary statistics with the expression
+Whereas PrediXcan requires individual-level data to fit this model, S-PrediXcan approximates PrediXcan $z$-scores using only GWAS summary statistics with the expression:
 
 $$
 \hat{z}_{l} \approx \sum_{a \in model_{l}} w_a^l \frac{\hat{\sigma}_a}{\hat{\sigma}_l} \frac{\hat{\beta}_a}{\mathrm{se}(\hat{\beta}_a)},
@@ -41,53 +52,40 @@ where $\hat{\sigma}_a$ is the variance of SNP $a$, $\hat{\sigma}_l$ is the varia
 In these TWAS methods, the genotype variances and covariances are always estimated using the Genotype-Tissue Expression project (GTEx v8) [@doi:10.1126/science.aaz1776] as the reference panel.
 Since S-PrediXcan provides tissue-specific direction of effects (for instance, whether a higher or lower predicted expression of a gene confers more or less disease risk), we used the $z$-scores in our drug repurposing approach (described below).
 
-S-MultiXcan [@doi:10.1371/journal.pgen.1007889], on the other hand, is the summary version of MultiXcan.
-MultiXcan is more powerful than PrediXcan in detecting gene-trait associations, although it does not provide the direction of effects.
-Its main output is the $p$-value (obtained with an F-test) of the multiple tissue model
-
+S-MultiXcan [@doi:10.1371/journal.pgen.1007889] is a summary version of MultiXcan, which is more powerful than PrediXcan in detecting gene-trait associations, but does not provide the direction of effects.
+Its main output is the $p$-value (obtained with an F-test) of the multiple tissue model given by Equation (@eq:multixcan):
 $$
 \begin{split}
 \mathbf{y} & = \sum_{l=1}^{p} \mathbf{t}_l g_l + \mathbf{e} \\
- & = \mathbf{T} \mathbf{g} + \mathbf{e},
+& = \mathbf{T} \mathbf{g} + \mathbf{e},
 \end{split}
 $$ {#eq:multixcan}
+where $\mathbf{T}$ is a matrix with $p$ columns $\mathbf{t}_l$, $\hat{g}_l$ is the estimated effect size for the predicted gene expression in tissue $l$ (and thus $\mathbf{\hat{g}}$ is a vector with $p$ estimated effect sizes $\hat{g}_l$), and $\mathbf{e}$ are the error terms with variance $\sigma_{e}^{2}$.
+To avoid collinearity issues due to the high correlation between predicted expression values for a gene across different tissues, MultiXcan uses the principal components (PCs) of $\mathbf{T}$. 
 
-where $\mathbf{T}$ is a matrix with $p$ columns $\mathbf{t}_l$,
-$\hat{g}_l$ is the estimated effect size for the predicted gene expression in tissue $l$ (and thus $\mathbf{\hat{g}}$ is a vector with $p$ estimated effect sizes $\hat{g}_l$),
-and $\mathbf{e}$ are the error terms with variance $\sigma_{e}^{2}$.
-Given the high correlation between predicted expression values for a gene across different tissues, MultiXcan uses the principal components (PCs) of $\mathbf{T}$ to avoid collinearity issues.
 S-MultiXcan derives the joint regression estimates (effect sizes and their variances) in Equation (@eq:multixcan) using the marginal estimates from S-PrediXcan in Equation (@eq:spredixcan).
-Under the null hypothesis of no association, $\mathbf{\hat{g}}^{\top} \frac{\mathbf{T}^{\top}\mathbf{T}}{\sigma_{e}^{2}} \mathbf{\hat{g}} \sim \chi_{p}^{2}$, and therefore the significance of the association in S-MultiXcan is estimated with
-
+Under the null hypothesis of no association, $\mathbf{\hat{g}}^{\top} \frac{\mathbf{T}^{\top}\mathbf{T}}{\sigma_{e}^{2}} \mathbf{\hat{g}} \sim \chi_{p}^{2}$, and therefore the significance of the association in S-MultiXcan is estimated with Equation (@eq:smultixcan):
 $$
 \begin{split}
 \frac{\mathbf{\hat{g}}^{\top} (\mathbf{T}^{\top}\mathbf{T}) \mathbf{\hat{g}}}{\sigma_{e}^{2}} & \approx \bm{\hat{\gamma}}^{\top} \frac{\sqrt{n-1}}{\sigma_{\epsilon}} \left(\frac{\mathbf{T}^{\top} \mathbf{T}}{n-1}\right)^{-1} \frac{\sqrt{n-1}}{\sigma_{\epsilon}} \bm{\hat{\gamma}} \\
- & = \mathbf{\hat{z}}^{\top} Cor(\mathbf{T})^{-1} \mathbf{\hat{z}},
+& = \mathbf{\hat{z}}^{\top} Cor(\mathbf{T})^{-1} \mathbf{\hat{z}},
 \end{split}
 $$ {#eq:smultixcan}
-
-where $\mathbf{\hat{z}}$ is a vector with $p$ $z$-scores (Equation (@eq:spredixcan)) for each tissue available for the gene,
-and $Cor(\mathbf{T})$ is the autocorrelation matrix of $\mathbf{T}$.
-Since $\mathbf{T}^{\top}\mathbf{T}$ is singular for many genes, S-MultiXcan computes the pseudo-inverse $Cor(\mathbf{T})^{+}$ using the $k$ top PCs, and thus $\mathbf{\hat{z}}^{\top} Cor(\mathbf{T})^{+} \mathbf{\hat{z}} \sim \chi_k^2$.
-To arrive at this expression, S-MultiXcan uses the conservative approximation $\sigma_{e}^{2} \approx \sigma_{\epsilon}^{2}$, that is, the variance of the error terms in the joint regression is approximately equal to the residual variance of the marginal regressions.
-Another important point is that $Cor(\mathbf{T})$ is estimated using a global genotype covariance matrix, whereas marginal $\hat{z}_l$ in Equation (@eq:spredixcan) are approximated using tissue-specific genotype covariances.
-Although S-MultiXcan yields highly concordant estimates compared with MultiXcan, results are not perfectly correlated across genes [@doi:10.1371/journal.pgen.1007889].
-As we explain later, these differences are important for our LV-based regression model when computing the gene-gene correlation matrix.
+where $\mathbf{\hat{z}}$ is a vector with $p$ $z$-scores (Equation (@eq:spredixcan)) for each tissue available for the gene, and $Cor(\mathbf{T})$ is the autocorrelation matrix of $\mathbf{T}$.
+To compute this expression, S-MultiXcan uses the conservative approximation $\sigma_{e}^{2} \approx \sigma_{\epsilon}^{2}$, that is, the variance of the error terms in the joint regression is approximately equal to the residual variance of the marginal regressions.
+It also estimates $Cor(\mathbf{T})^{+}$ using the $k$ top PCs, and thus $\mathbf{\hat{z}}^{\top} Cor(\mathbf{T})^{+} \mathbf{\hat{z}} \sim \chi_k^2$.
+Results from S-MultiXcan are highly concordant compared with MultiXcan, although not perfectly correlated across genes [@doi:10.1371/journal.pgen.1007889].
 We used S-MultiXcan results for our LV-based regression model and our cluster analyses of traits.
 
 
 ### TWAS resources {#sec:methods:twas}
 
 We used two large TWAS resources from different cohorts for discovery and replication, all obtained from European ancestries.
-PhenomeXcan [@doi:10.1126/sciadv.aba2083], our discovery cohort, provides results on 4,091 traits across different categories.
-Supplemenetary File 1 has all the details about the included GWAS, sample size and disease/trait categories.
-In PhenomeXcan, these publicly available GWAS summary statistics were used to compute
-1) gene-based associations with the PrediXcan family of methods (described before), and
-2) a posterior probability of colocalization between GWAS loci and *cis*-eQTL with fastENLOC [@doi:10.1126/sciadv.aba2083; @doi:10.1016/j.ajhg.2020.11.012].
-We refer to the matrix of $z$-scores from S-PrediXcan (Equation (@eq:spredixcan)) across $q$ traits and $m$ genes in tissue $t$ as $\mathbf{M}^{t} \in \mathbb{R}^{q \times m}$.
-As explained later, matrices $\mathbf{M}^{t}$ were used in our LV-based drug repurposing framework since they provide direction of effects.
+PhenomeXcan [@doi:10.1126/sciadv.aba2083], our discovery cohort, provides results on 4,091 traits across different categories (details in Supplementary File 1).
+In PhenomeXcan, publicly available GWAS summary statistics were used to compute gene-based associations with the PrediXcan family of methods (described previously) and a posterior probability of colocalization between GWAS loci and *cis*-eQTL with fastENLOC [@doi:10.1126/sciadv.aba2083; @doi:10.1016/j.ajhg.2020.11.012].
+We refer to the matrix of $z$-scores from S-PrediXcan (Equation (@eq:spredixcan)) across $q$ traits and $m$ genes in tissue $t$ as $\mathbf{M}^{t} \in \mathbb{R}^{q \times m}$, which provides direction of effects and was used in our LV-based drug repurposing framework.
 The S-MultiXcan results (22,515 gene associations across 4,091 traits) were used in our LV-based regression framework and our cluster analyses of traits.
-For the cluster analyses, we used the $p$-values converted to $z$-scores: $\mathbf{M}=\Phi^{-1}(1 - p/2)$, where $\Phi^{-1}$ is the probit function.
+For the latter, we converted the $p$-values to $z$-scores: $\mathbf{M}=\Phi^{-1}(1 - p/2)$, where $\Phi^{-1}$ is the probit function.
 Higher $z$-scores correspond to stronger associations.
 
 Our discovery cohort was eMERGE [@doi:10.1038/gim.2013.72], where the same TWAS methods were run on 309 phecodes [@doi:10.1101/2021.10.21.21265225] across different categories (more information about traits are available in [@doi:10.1101/2021.10.21.21265225]).
@@ -96,125 +94,66 @@ We used these results to replicate the associations found with our LV-based regr
 
 ### MultiPLIER and Pathway-level information extractor (PLIER) {#sec:methods:multiplier}
 
-MultiPLIER [@doi:10.1016/j.cels.2019.04.003] extracts patterns of co-expressed genes from recount2 [@doi:10.1038/nbt.3838] (without including GTEx samples), a large gene expression dataset.
-The approach applies the pathway-level information extractor method (PLIER) [@doi:10.1038/s41592-019-0456-1], which performs unsupervised learning using prior knowledge (canonical pathways) to reduce technical noise.
-PLIER uses a matrix factorization approach that deconvolutes gene expression data into a set of latent variables (LV), where each LV represents a gene module.
-The MultiPLIER models reduced the dimensionality in recount2 to 987 LVs.
+MultiPLIER extracts patterns of co-expressed genes from Recount2 [@doi:10.1038/nbt.3838], a large gene expression dataset, using the Pathway-Level Information Extractor (PLIER) method [@doi:10.1038/s41592-019-0456-1].
+PLIER is an unsupervised learning approach that incorporates prior knowledge (canonical pathways) to reduce technical noise.
+It employs a matrix factorization approach to deconvolute gene expression data into a set of latent variables (LVs), with each LV representing a gene module.
+Applying MultiPLIER to Recount2 reduced the dimensionality to 987 LVs.
 
-Given a gene expression dataset $\mathbf{Y}^{m \times c}$ with $m$ genes and $c$ experimental conditions and a prior knowledge matrix $\mathbf{C} \in \{0,1\}^{m \times p}$ for $p$ MSigDB pathways [@doi:10.1016/j.cels.2015.12.004] (so that $\mathbf{C}_{ij} = 1$ if gene $i$ belongs to pathway $j$), PLIER finds $\mathbf{U}$, $\mathbf{Z}$, and $\mathbf{B}$ minimizing
+Given a gene expression dataset $\mathbf{Y}$ with $m$ genes and $c$ experimental conditions, and a prior knowledge matrix $\mathbf{C}$ for $p$ MSigDB pathways [@doi:10.1016/j.cels.2015.12.004], PLIER minimizes the following equation:
 
 $$
 ||\mathbf{Y} - \mathbf{Z}\mathbf{B}||^{2}_{F} + \lambda_1 ||\mathbf{Z} - \mathbf{C}\mathbf{U}||^{2}_{F} + \lambda_2 ||\mathbf{B}||^{2}_{F} + \lambda_3 ||\mathbf{U}||_{L^1}
 $$ {#eq:met:plier_func}
 
-subject to $\mathbf{U}>0, \mathbf{Z}>0$;
-$\mathbf{Z}^{m \times l}$ are the gene loadings with $l$ latent variables,
-$\mathbf{B}^{l \times c}$ is the latent space for $c$ conditions,
-$\mathbf{U}^{p \times l}$ specifies which of the $p$ prior-information pathways in $\mathbf{C}$ are represented for each LV,
-and $\lambda_i$ are different regularization parameters used in the training step.
-$\mathbf{Z}$ is a low-dimensional representation of the gene space where each LV aligns as much as possible to prior knowledge, and it might represent either a known or novel gene module (i.e., a meaningful biological pattern) or noise.
+subject to $\mathbf{U}>0, \mathbf{Z}>0$.
+Here, $\mathbf{Z}$ is a low-dimensional representation of the gene space with $l$ latent variables, $\mathbf{B}$ is the latent space for $c$ conditions, $\mathbf{U}$ specifies which of the $p$ prior-information pathways in $\mathbf{C}$ are represented for each latent variable, and $\lambda_i$ are different regularization parameters used in the training step.
+This equation finds $\mathbf{U}$, $\mathbf{Z}$, and $\mathbf{B}$, and $\mathbf{Z}$ may represent either a known or novel gene module (i.e., a meaningful biological pattern) or noise.
 
-For our drug repurposing and cluster analyses, we used this model to project gene-trait (from TWAS) and gene-drug associations (from LINCS L1000) into this low-dimensional gene module space.
-For instance, TWAS associations $\mathbf{M}$ (either from S-PrediXcan or S-MultiXcan) were projected using
+We used the model to project genetic associations (from TWAS) and drug-induced transcriptional profiles (from LINCS L1000) into the low-dimensional gene module space.
+Specifically, TWAS associations $\mathbf{M}$ (either from S-PrediXcan or S-MultiXcan) were projected using the equation:
 
 $$
 \hat{\mathbf{M}} = (\mathbf{Z}^{\top} \mathbf{Z} + \lambda_{2} \mathbf{I})^{-1} \mathbf{Z}^{\top} \mathbf{M},
 $$ {#eq:proj}
 
-where $\hat{\mathbf{M}}^{l \times q}$ is a matrix where traits are represented by gene modules instead of single genes.
-As explained later, we used the same approach to project drug-induced transcriptional profiles in LINCS L1000 to obtain a representation of drugs using gene modules.
+where $\hat{\mathbf{M}}^{l \times q}$ is a matrix in which traits are represented by gene modules instead of single genes.
+We used the same approach to project drug-induced transcriptional profiles in LINCS L1000 to obtain a representation of drugs using gene modules.
 
 
 ### Regression model for LV-trait associations {#sec:methods:reg}
 
 We adapted the gene-set analysis framework from MAGMA [@doi:10.1371/journal.pcbi.1004219] to TWAS.
-We used a competitive test to predict gene-trait associations from TWAS using gene weights from an LV, testing whether top-weighted genes for an LV are more strongly associated with the phenotype than other genes with relatively small or zero weights.
-Thus, we fit the model
+We tested whether the genes with the largest loadings for a latent variable (LV) were more strongly associated with a phenotype than other genes with relatively small or zero weights, by fitting the model:
 
 $$
 \mathbf{m}=\beta_{0} + \mathbf{s} \beta_{s} + \sum_{i} \mathbf{x}_{i} \beta_{i} + \bm{\epsilon},
 $$ {#eq:reg:model}
 
-where $\mathbf{m}$ is a vector of S-MultiXcan gene $p$-values for a trait (with a $-log_{10}$ transformation);
-$\mathbf{s}$ is a binary indicator vector with $s_{\ell}=1$ for the top 1% of genes with the largest loadings for LV $\ell$ (from $\mathbf{Z}_{\ell}$) and zero otherwise;
-$\mathbf{x}_{i}$ is a gene property used as a covariate;
-$\beta$ are effect sizes (with $\beta_{0}$ as the intercept);
-and $\bm{\epsilon} \sim \mathrm{MVN}(0, \sigma^{2} \mathbf{R})$ is a vector of error terms with a multivariate normal distribution (MVN) where $\mathbf{R}$ is the matrix of gene correlations.
-
-The model tests the null hypothesis $\beta_{s} = 0$ against the one-sided hypothesis $\beta_{s} > 0$.
-Therefore, $\beta_{s}$ reflects the difference in trait associations between genes that are part of LV $\ell$ and genes outside of it.
-Following the MAGMA framework, we used two gene properties as covariates:
-1) *gene size*, defined as the number of PCs retained in S-MultiXcan,
-and 2) *gene density*, defined as the ratio of the number of PCs to the number of tissues available.
-
-Since the error terms $\bm{\epsilon}$ could be correlated, we cannot assume they have independent normal distributions as in a standard linear regression model.
-In the PrediXcan family of methods, the predicted expression of a pair of genes could be correlated if they share eQTLs or if these are in LD [@doi:10.1038/s41588-019-0385-z].
-Therefore, we used a generalized least squares approach to account for these correlations.
-The gene-gene correlation matrix $\mathbf{R}$ was approximated by computing the correlations between the model sum of squares (SSM) for each pair of genes under the null hypothesis of no association.
-These correlations are derived from the individual-level MultiXcan model (Equation (@eq:multixcan)), where the predicted expression matrix $\mathbf{T}_{i} \in \mathbb{R}^{n \times p_i}$ of a gene $i$ across $p_i$ tissues is projected into its top $k_i$ PCs, resulting in matrix $\mathbf{P}_{i} \in \mathbb{R}^{n \times k_i}$.
-From the MAGMA framework, we know that the SSM for each gene is proportial to $\mathbf{y}^{\top} \mathbf{P}_{i} \mathbf{P}_{i}^{\top} \mathbf{y}$.
-Under the null hypothesis of no association, the covariances between the SSM of genes $i$ and $j$ is therefore given by $2 \times \mathrm{Trace}(\mathbf{P}_{i}^{\top} \mathbf{P}_{j} \mathbf{P}_{j}^{\top} \mathbf{P}_{i})$.
-The standard deviations of each SSM are given by $\sqrt{2 \times k_{i}} \times (n - 1)$.
-Therefore, the correlation between the SSMs for genes $i$ and $j$ can be written as follows:
+where $\mathbf{m}$ is a vector of S-MultiXcan gene $p$-values for a trait (with a $-log_{10}$ transformation); $\mathbf{s}$ is a binary indicator vector, with $s_{\ell}=1$ for the top 1% of genes with the largest loadings for LV $\ell$ (from $\mathbf{Z}_{\ell}$) and zero otherwise; $\mathbf{x}_{i}$ is a gene property used as a covariate; $\beta$ are effect sizes (with $\beta_{0}$ as the intercept); and $\bm{\epsilon} \sim \mathrm{MVN}(0, \sigma^{2} \mathbf{R})$ is a vector of error terms with a multivariate normal distribution (MVN), where $\mathbf{R}$ is the matrix of gene correlations.
 
-$$
-\begin{split}
-\mathbf{R}_{ij} & = \frac{2 \times \mathrm{Tr}(\mathbf{P}_{i}^{\top} \mathbf{P}_{j} \mathbf{P}_{j}^{\top} \mathbf{P}_{i})}{\sqrt{2 \times k_{i}} \times \sqrt{2 \times k_{j}} \times (n - 1)^2} \\
-& = \frac{2 \times \mathrm{Tr}(Cor(\mathbf{P}_{i}, \mathbf{P}_{j}) \times Cor(\mathbf{P}_{j}, \mathbf{P}_{i}))}{\sqrt{2 \times k_{i}} \times \sqrt{2 \times k_{j}}},
-\end{split}
-$$ {#eq:reg:r}
+We then tested the association of each gene with the trait using a linear model with the two covariates and the LV effect $\beta_{s}$ (Equation \ref{eq:1}):
 
-where columns $\mathbf{P}$ are standardized,
-$\mathrm{Tr}$ is the trace of a matrix,
-and the cross-correlation matrix between PCs $Cor(\mathbf{P}_{i}, \mathbf{P}_{j}) \in \mathbb{R}^{k_i \times k_j}$ is given by
+We tested the null hypothesis $\beta_{s} = 0$ against the one-sided hypothesis $\beta_{s} > 0$ using a linear model with two covariates and the LV effect $\beta_{s}$ (Equation \ref{eq:1}):
 
-$$
-\begin{split}
-Cor(\mathbf{P}_{i}, \mathbf{P}_{j}) & = Cor(\mathbf{T}_{i} \mathbf{V}_{i}^{\top} \mathrm{diag}(\lambda_i)^{-1/2}, \mathbf{T}_{j} \mathbf{V}_{j}^{\top} \mathrm{diag}(\lambda_j)^{-1/2}) \\
-& = \mathrm{diag}(\lambda_i)^{-1/2} \mathbf{V}_{i} (\frac{\mathbf{T}_{i}^{\top} \mathbf{T}_{j}}{n-1}) \mathbf{V}_{j}^{\top} \mathrm{diag}(\lambda_j)^{-1/2},
-\end{split}
-$$ {#eq:reg:cor_pp}
-
-where $\frac{\mathbf{T}_{i}^{\top} \mathbf{T}_{j}}{n-1} \in \mathbb{R}^{p_i \times p_j}$ is the cross-correlation matrix between the predicted expression levels of genes $i$ and $j$,
-and columns of $\mathbf{V}_{i}$ and scalars $\lambda_i$ are the eigenvectors and eigenvalues of $\mathbf{T}_{i}$, respectively.
-S-MultiXcan keeps only the top eigenvectors using a condition number threshold of $\frac{\max(\lambda_i)}{\lambda_i} < 30$.
-To estimate the correlation of predicted expression levels for genes $i$ in tissue $k$ and gene $j$ in tissue $l$, $(\mathbf{t}_k^i, \mathbf{t}_l^j)$ ($\mathbf{t}_k^i$ is the $k$th column of $\mathbf{T}_{i}$), we used [@doi:10.1371/journal.pgen.1007889]
-
-$$
-\begin{split}
-\frac{(\mathbf{T}_{i}^{\top} \mathbf{T}_{j})_{kl}}{n-1} & = Cor(\mathbf{t}_k^i, \mathbf{t}_l^j) \\
- & = \frac{ Cov(\mathbf{t}_k, \mathbf{t}_l) } { \sqrt{\widehat{\mathrm{var}}(\mathbf{t}_k) \widehat{\mathrm{var}}(\mathbf{t}_l)} } \\
- & = \frac{ Cov(\sum_{a \in \mathrm{model}_k} w_a^k X_a, \sum_{b \in \mathrm{model}_l} w_b^l X_b) }  {\sqrt{\widehat{\mathrm{var}}(\mathbf{t}_k) \widehat{\mathrm{var}}(\mathbf{t}_l)} } \\
- & = \frac{ \sum_{a \in \mathrm{model}_k \\ b \in \mathrm{model}_l} w_a^k w_b^l Cov(X_a, X_b)} {\sqrt{\widehat{\mathrm{var}}(\mathbf{t}_k) \widehat{\mathrm{var}}(\mathbf{t}_l)} } \\
- & = \frac{ \sum_{a \in \mathrm{model}_k \\ b \in \mathrm{model}_l} w_a^k w_b^l \Gamma_{ab}} {\sqrt{\widehat{\mathrm{var}}(\mathbf{t}_k) \widehat{\mathrm{var}}(\mathbf{t}_l)} },
-\end{split}
-$$ {#eq:reg:corr_genes}
+$$ y_{g, t} = \beta_{0} + \beta_{g} + \beta_{t} + \beta_{s} + \beta_{gsize} \cdot gsize_{g} + \beta_{gden} \cdot gden_{g} + \epsilon_{g, t} \;\;\;\;\;\;\;\;\;\;\;\;\;\;\;\;\;\;\;\;\;\;\;\;\;\;\;\;\;\;\;\;\;\;
 
-where $X_a$ is the genotype of SNP $a$,
-$w_a^k$ is the weight of SNP $a$ for gene expression prediction in the tissue model $k$,
-and $\Gamma = \widehat{\mathrm{var}}(\mathbf{X}) = (\mathbf{X} - \mathbf{\bar{X}})^{\top} (\mathbf{X} - \mathbf{\bar{X}}) / (n-1)$ is the genotype covariance matrix using GTEx v8 as the reference panel, which is the same used in all TWAS methods described here.
-The variance of the predicted expression values of gene $i$ in tissue $k$ is estimated as [@doi:10.1038/s41467-018-03621-1]:
-
-$$
-\begin{split}
-\widehat{\mathrm{var}}(\mathbf{t}_k^i) & = (\mathbf{W}^k)^\top \Gamma^k \mathbf{W}^k \\
- & = \sum_{a \in \mathrm{model}_k \\ b \in \mathrm{model}_k} w_a^k w_b^k \Gamma_{ab}^k.
-\end{split}
-$$ {#eq:reg:var_gene}
+We used a generalized least squares approach to account for correlations between the error terms $\bm{\epsilon}$ in the PrediXcan family of methods.
+The gene-gene correlation matrix $\mathbf{R}$ was approximated by computing the correlations between the model sum of squares (SSM) for each pair of genes under the null hypothesis of no association.
+To estimate the correlation of predicted expression levels for genes $i$ in tissue $k$ and gene $j$ in tissue $l$, we used the cross-correlation matrix between the predicted expression levels of genes $i$ and $j$ and the eigenvectors and eigenvalues of $\mathbf{T}_{i}$.
+The variance of the predicted expression values of gene $i$ in tissue $k$ was estimated using the genotype covariance matrix and the weights of SNPs for gene expression prediction in the tissue model $k$.
 
-Note that, since we used the MultiXcan regression model (Equation (@eq:multixcan)), $\mathbf{R}$ is only an approximation of gene correlations in S-MultiXcan.
-As explained before, S-MultiXcan approximates the joint regression parameters in MultiXcan using the marginal regression estimates from S-PrediXcan in (@eq:spredixcan) with some simplifying assumptions and different genotype covariance matrices.
-This complicates the derivation of an S-MultiXcan-specific solution to compute $\mathbf{R}$.
+We used the MultiXcan regression model (Equation (@eq:multixcan)) to approximate gene correlations in S-MultiXcan.
+To do this, we used the marginal regression estimates from S-PrediXcan (Equation (@eq:spredixcan)) with some simplifying assumptions and different genotype covariance matrices.
 To account for this, we used a submatrix $\mathbf{R}_{\ell}$ corresponding to genes that are part of LV $\ell$ only (top 1% of genes) instead of the entire matrix $\mathbf{R}$.
 This simplification is conservative since correlations are accounted for top genes only.
-Our simulations ([Supplementary Note 1](#sm:reg:null_sim)) show that the model is approximately well-calibrated and can correct for LVs with adjacent and highly correlated genes at the top (e.g., Figure @fig:reg:nulls:qqplot:lv234).
+Our simulations (Supplementary Note 1; #sm:reg:null_sim) show that the model is approximately well-calibrated and can correct for LVs with adjacent and highly correlated genes at the top (e.g., Figure @fig:reg:nulls:qqplot:lv234).
 The model can also detect LVs associated with relevant traits (Figure @fig:lv246 and Table @tbl:sup:phenomexcan_assocs:lv246) that are replicated in a different cohort (Table @tbl:sup:emerge_assocs:lv246).
 
 In Equation (@eq:reg:corr_genes), for each gene, we only considered tissue models present in S-PrediXcan results, as well as SNPs present in GWAS used as input for the TWAS approaches.
-This is necessary to obtain more accurate correlations estimates [@doi:10.1371/journal.pgen.1007889].
+This is necessary to obtain more accurate correlation estimates [@doi:10.1371/journal.pgen.1007889].
 Therefore, we computed different correlation matrices for PhenomeXcan and eMERGE.
-In PhenomeXcan, most of the GWAS (4,049) were obtained from the UK Biobank using the same pipeline and including the same set of SNPs, so a single correlation matrix was used for this set.
-For the rest, we used a single correlation matrix for each group of traits that shared the same or most of the SNPs.
+For PhenomeXcan, we used a single correlation matrix for the 4,049 GWAS obtained from the UK Biobank, which were generated using the same pipeline and included the same set of SNPs.
+For the remaining GWAS, we used a single correlation matrix for each group of traits that shared the same or most of the SNPs.
 
 We ran our regression model for all 987 LVs across the 4,091 traits in PhenomeXcan.
 For replication, we ran the model in the 309 phecodes in eMERGE.
@@ -223,13 +162,12 @@ We adjusted the $p$-values using the Benjamini-Hochberg procedure.
 
 ### LV-based drug repurposing approach {#sec:methods:drug}
 
-For the drug-disease prediction, we derived an LV-based method based on a drug repositioning framework previously used for psychiatry traits [@doi:10.1038/nn.4618], where individual/single genes associated with a trait are anticorrelated with expression profiles for drugs.
-We compared our LV-based method with this previously published, single-gene approach.
+For the drug-disease prediction, we derived a linear vector (LV)-based method based on a drug repositioning framework previously used for psychiatry traits [@doi:10.1038/nn.4618].
+We compared this LV-based method with the single-gene approach from the same framework.
 For the single-gene method, we computed a drug-disease score by multiplying each S-PrediXcan set of signed $z$-scores in tissue $t$, $\mathbf{M}^t$, with another set of signed $z$-scores from transcriptional responses profiled in LINCS L1000 [@doi:10.1016/j.cell.2017.10.049], $\mathbf{L}^{c \times m}$ (for $c$ compounds).
-Here $\mathbf{M}^t$ contains information about whether a higher or lower predicted expression of a gene is associated with disease risk, whereas $\mathbf{L}$ indicates whether a drug increases or decreases the expression of a gene.
-Therefore, these two matrices can be multiplied to compute a score for a drug-disease pair.
-The result of this product is $\mathbf{D}^{t,k}=-1 \cdot \mathbf{M}^{t,k} \mathbf{L}^\top$, where $k$ refers to the number of most significant gene associations in $\mathbf{M}^t$ for each trait.
-As suggested in [@doi:10.1038/nn.4618], $k$ could be either all genes or the top 50, 100, 250, and 500; then, we averaged score ranks across all $k$ and obtained $\mathbf{D}^t$.
+Here, $\mathbf{M}^t$ contains information about whether a higher or lower predicted expression of a gene is associated with disease risk, whereas $\mathbf{L}$ indicates whether a drug increases or decreases the expression of a gene.
+Therefore, these two matrices can be multiplied to compute a score for a drug-disease pair, resulting in $\mathbf{D}^{t,k}=-1 \cdot \mathbf{M}^{t,k} \mathbf{L}^\top$, where $k$ refers to the number of most significant gene associations in $\mathbf{M}^t$ for each trait.
+As suggested in [@doi:10.1038/nn.4618], $k$ could be either all genes or the top 50, 100, 250, and 500; then, we averaged the score ranks across all $k$ and obtained $\mathbf{D}^t$.
 Finally, for each drug-disease pair, we took the maximum prediction score across all tissues: $\mathbf{D}_{ij} = \max \{ \mathbf{D}_{ij}^t \mid \forall t \}$.
 
 
@@ -243,127 +181,121 @@ Since the gold standard of drug-disease medical indications is described with Di
 ### Consensus clustering of traits {#sec:methods:clustering}
 
 We performed two preprocessing steps on the S-MultiXcan results before the cluster analysis.
-First, we combined results in $\mathbf{M}$ (with $p$-values converted to $z$-scores, as described before) for traits that mapped to the same Experimental Factor Ontology (EFO) [@doi:10.1093/bioinformatics/btq099] term using the Stouffer's method: $\sum w_i M_{ij} / \sqrt{\sum w_i^2}$, where $w_i$ is a weight based on the GWAS sample size for trait $i$, and $M_{ij}$ is the $z$-score for gene $j$.
-Second, we divided all $z$-scores for each trait $i$ by their sum to reduce the effect of highly polygenic traits: $M_{ij} / \sum M_{ij}$.
-Finally, we projected this data matrix using Equation (@eq:proj), obtaining $\hat{\mathbf{M}}$ with $n$=3,752 traits and $l$=987 LVs as the input of our clustering pipeline.
+First, we combined results in $\mathbf{M}$ (with $p$-values converted to $z$-scores, as described before) for traits that mapped to the same Experimental Factor Ontology (EFO) [@doi:10.1093/bioinformatics/btq099] term using the Stouffer's method: $$\frac{\sum w_i M_{ij}}{\sqrt{\sum w_i^2}},$$ where $w_i$ is a weight based on the GWAS sample size for trait $i$, and $M_{ij}$ is the $z$-score for gene $j$.
+Second, we divided all $z$-scores for each trait $i$ by their sum to reduce the effect of highly polygenic traits: $$\frac{M_{ij}}{\sum M_{ij}}.$$ Finally, we projected this data matrix using Equation (@eq:proj), obtaining $\hat{\mathbf{M}}$ with $n$=3,752 traits and $l$=987 Latent Variables (LVs) as the input of our clustering pipeline.
 
 
 A partitioning of $\hat{\mathbf{M}}$ with $n$ traits into $k$ clusters is represented as a label vector $\pi \in \mathbb{N}^n$.
-Consensus clustering approaches consist of two steps:
-1) the generation of an ensemble $\Pi$ with $r$ partitions of the dataset: $\Pi=\{\pi_1, \pi_2, \ldots, \pi_r\}$,
-and 2) the combination of the ensemble into a consolidated solution defined as:
+Consensus clustering approaches consist of two steps.
+First, an ensemble $\Pi$ with $r$ partitions of the dataset is generated: $\Pi=\{\pi_1, \pi_2, \ldots, \pi_r\}$.
+Second, a consolidated solution is combined from the ensemble, defined as:
 
 $$
 \pi^* = \mathrm{arg}\,\underset{\hat{\pi}}{\max} Q(\{ \lvert \mathcal{L}^i \lvert \phi(\hat{\pi}_{\mathcal{L}^i}, \pi_{i \mathcal{L}^i}) \mid i \in \{1,\ldots,r\} \}),
 $$ {#eq:consensus:obj_func}
 
-where $\mathcal{L}^i$ is a set of data indices with known cluster labels for partition $i$,
-$\phi\colon \mathbb{N}^n \times \mathbb{N}^n \to \mathbb{R}$ is a function that measures the similarity between two partitions,
-and $Q$ is a measure of central tendency, such as the mean or median.
+where $\mathcal{L}^i$ is a set of data indices with known cluster labels for partition $i$, $\phi\colon \mathbb{N}^n \times \mathbb{N}^n \to \mathbb{R}$ is a function that measures the similarity between two partitions, and $Q$ is a measure of central tendency, such as the mean or median.
 We used the adjusted Rand index (ARI) [@doi:10.1007/BF01908075] for $\phi$ and the median for $Q$.
 To obtain $\pi^*$, we define a consensus function $\Gamma\colon \mathbb{N}^{n \times r} \to \mathbb{N}^n$ with $\Pi$ as the input.
-We used consensus functions based on the evidence accumulation clustering (EAC) paradigm [@doi:10.1109/TPAMI.2005.113], where $\Pi$ is first transformed into a distance matrix
-$\mathbf{D}_{ij} = d_{ij} / r$,
-where $d_{ij}$ is the number of times traits $i$ and $j$ were grouped in different clusters across all $r$ partitions in $\Pi$.
-Then, $\Gamma$ can be any similarity-based clustering algorithm, which is applied on $\mathbf{D}$ to derive the final partition $\pi^*$.
+We employed consensus functions based on the evidence accumulation clustering (EAC) paradigm [@doi:10.1109/TPAMI.2005.113], which first transforms $\Pi$ into a distance matrix $\mathbf{D}_{ij} = d_{ij} / r$, where $d_{ij}$ is the number of times traits $i$ and $j$ were grouped in different clusters across all $r$ partitions in $\Pi$.
+Then, $\Gamma$ is any similarity-based clustering algorithm, which is applied on $\mathbf{D}$ to derive the final partition $\pi^*$.
 
 
-For the ensemble generation step, we used different algorithms to create a highly diverse set of partitions (see Figure @fig:clustering:design) since diversity is an important property for ensembles [@doi:10.1016/j.ins.2016.04.027; @doi:10.1109/TPAMI.2011.84; @doi:10.1016/j.patcog.2014.04.005].
-We used three data representations: the raw dataset, its projection into the top 50 principal components, and the embedding learned by UMAP [@arxiv:1802.03426] using 50 components.
-For each of these, we applied five clustering algorithms covering a wide range of different assumptions on the data structure: $k$-means [@Arthur2007], spectral clustering [@Ng2001], a Gaussian mixture model (GMM), hierarchical clustering, and DBSCAN [@Ester1996].
-For $k$-means, spectral clustering and GMM, we specified a range of $k$ between 2 and $\sqrt{n} \approx 60$, and for each $k$ we generated five partitions using random seeds.
+We generated a highly diverse set of partitions for the ensemble generation step (see Figure @fig:clustering:design).
+To do this, we used three data representations: the raw dataset, its projection into the top 50 principal components, and the embedding learned by UMAP [@arxiv:1802.03426] using 50 components.
+For each of these, we applied five clustering algorithms: $k$-means [@Arthur2007], spectral clustering [@Ng2001], a Gaussian mixture model (GMM), hierarchical clustering, and DBSCAN [@Ester1996].
+For $k$-means, spectral clustering and GMM, we specified a range of $k$ values between 2 and $\sqrt{n} \approx 60$, and for each $k$ we generated five partitions using random seeds.
 For hierarchical clustering, for each $k$, we generated four partitions using common linkage criteria: ward, complete, average and single.
 For DBSCAN, we combined different ranges for parameters $\epsilon$ (the maximum distance between two data points to be considered part of the same neighborhood) and *minPts* (the minimum number of data points in a neighborhood for a data point to be considered a core point), based on the procedure in [@doi:10.1088/1755-1315/31/1/012012].
-Specifically, we used *minPts* values from 2 to 125.
-For each data representation (raw, PCA and UMAP), we determined a plausible range of $\epsilon$ values by observing the distribution of the mean distance of the *minPts*-nearest neighbors across all data points.
-Since some combinations of *minPts* and $\epsilon$ might not produce a meaningful partition (for instance, when all points are detected as noisy or only one cluster is found), we resampled partitions generated by DBSCAN to ensure an equal representation of this algorithm in the ensemble.
-This procedure generated a final ensemble of 4,428 partitions of 3,752 traits.
+Specifically, we used *minPts* values from 2 to 125 and determined a plausible range of $\epsilon$ values by observing the distribution of the mean distance of the *minPts*-nearest neighbors across all data points.
+To ensure an equal representation of DBSCAN in the ensemble, we resampled partitions generated by this algorithm.
+This procedure generated a final ensemble of 4,428 partitions of 3,752 traits, which is important for diversity since it is an important property for ensembles [@doi:10.1016/j.ins.2016.04.027; @doi:10.1109/TPAMI.2011.84; @doi:10.1016/j.patcog.2014.04.005].
 
 
-Finally, we used spectral clustering on $\mathbf{D}$ to derive the final consensus partitions.
-$\mathbf{D}$ was first transformed into a similarity matrix by applying an RBF kernel $\mathrm{exp}(-\gamma \mathbf{D}^2)$ using four different values for $\gamma$ that we empirically determined to work best.
-Therefore, for each $k$ between 2 and 60, we derived four consensus partitions and selected the one that maximized Equation (@eq:consensus:obj_func).
+We applied spectral clustering on $\mathbf{D}$ to derive the final consensus partitions.
+$\mathbf{D}$ was first transformed into a similarity matrix by applying an RBF kernel $\mathrm{exp}(-\gamma \mathbf{D}^2)$, where $\gamma$ is a parameter that we empirically determined to work best.
+We used four different values for $\gamma$.
+For each $k$ between 2 and 60, we derived four consensus partitions and selected the one that maximized the objective function in Equation (@eq:consensus:obj_func).
 We further filtered this set of 59 solutions to keep only those with an ensemble agreement larger than the 75th percentile (Supplementary Figure @fig:sup:clustering:agreement), leaving a total of 15 final consensus partitions shown in Figure @fig:clustering:tree.
 
-The input data in our clustering pipeline undergoes several linear and nonlinear transformations, including PCA, UMAP and the ensemble transformation using the EAC paradigm (distance matrix $\mathbf{D}$).
-Although consensus clustering has clear advantages for biological data [@pmid:27303057], this set of data transformations complicates the interpretation of results.
-To circumvent this, we used a supervised learning approach to detect which gene modules/LVs are the most important for each cluster of traits (Figure {@fig:clustering:design}b).
-Note that we did not use this supervised model for prediction but only to learn which features (LVs) were most discriminative for each cluster.
-For this, we used the highest resolution partition ($k$=29, although any could be used) to train a decision tree model using each of the clusters as labels and the projected data $\hat{\mathbf{M}}$ as the training samples.
-For each $k$, we built a set of binary labels with the current cluster's traits as the positive class and the rest of the traits as the negative class.
+The input data for our clustering pipeline underwent several linear and nonlinear transformations, including principal component analysis (PCA), uniform manifold approximation and projection (UMAP) and the ensemble transformation using the eigengene-based consensus clustering (EAC) paradigm (distance matrix $\mathbf{D}$).
+Although consensus clustering has clear advantages for biological data [@pmid:27303057], these data transformations complicate interpretation of the results.
+To address this, we used a supervised learning approach to detect which gene modules/latent variables (LVs) were the most important for each cluster of traits (Figure {@fig:clustering:design}b).
+We did not use this supervised model for prediction, but only to learn which features (LVs) were the most discriminative for each cluster.
+For this, we used the highest resolution partition ($k$=29, although any could be used) to train a decision tree model, using each of the clusters as labels and the projected data $\hat{\mathbf{M}}$ as the training samples.
+For each $k$, we constructed a set of binary labels, with the current cluster's traits as the positive class and the rest of the traits as the negative class.
 Then, we selected the LV in the root node of the trained model only if its threshold was positive and larger than one standard deviation.
-Next, we removed this LV from $\hat{\mathbf{M}}$ (regardless of being previously selected or not) and trained the model again.
-We repeated this procedure 20 times to extract the top 20 LVs that better discriminate traits in a cluster from the rest.
+Next, we removed this LV from $\hat{\mathbf{M}}$ (regardless of whether it was previously selected or not) and trained the model again.
+We repeated this procedure 20 times to extract the top 20 LVs that best discriminated traits in a cluster from the rest.
 
 In [Supplementary Note 2](#sm:clustering:null_sim), we performed several analyses under a null hypothesis of no structure in the data to verify that the clustering results detected by this pipeline were real.
 
 
 ### CRISPR-Cas9 screening {#sec:methods:crispr}
 
-**Cell culture.**
-HepG2 cells were obtained from ATCC (ATCC® HB-8065™), and maintained in Eagle's Minimum Essential Medium with L-Glutamine (EMEM, Cat. 112-018-101, Quality Biology) supplemented with 10% Fetal Bovine Serum (FBS, Gibco, Cat.16000-044), and 1% Pen/Strep (Gibco, Cat.15140-122).
-Cells were kept at 37oC in a humidity-controlled incubator with 5% CO2, and were maintained at a density not exceeding more than 80% confluency.
-
-**Genome-wide lentiviral pooled CRISPR-Cas9 library.**
-3rd lentiviral generation, Broad GPP genome-wide Human Brunello CRISPR knockout Pooled library was provided by David Root and John Doench from Addgene (Cat. 73179-LV), and was used for HepG2 cell transduction.
-It consists of 76,441 sgRNAs, and targets 19,114 genes in the human genome with an average of 4 sgRNAs per gene.
-Each 20nt sgRNA cassette was inserted into the lentiCRIS-PRv2 backbone between U6 promoter and gRNA scaffold.
-Through cell transduction, the lentiviral vectors which encode Cas9 were used to deliver the sgRNA cassette containing plasmids into cells during cell replication. 
-Unsuccessful transduced cells were excluded through puromycin selection.
-
-**Lentiviral titer determination.**
-No-spin lentiviral transduction was utilized for the screen.
-In a Collagen-I coated 6-wells plate, approximate 2.5 M cells were seeded each well in the presence of 8ug/ml polybrene (Millipore Sigma, Cat. TR-1003 G), and a different titrated virus volume (e.g., 0, 50, 100, 200, 250, and 400ul) was assigned to each well.
-EMEM complete media was added to make the final volume of 1.24ml. 16-18hrs post-transduction, virus/polybrene-containing media was removed from each well.
-Cells were washed twice with 1x DPBS and replaced with fresh EMEM.
-At 24h, cells in each well were trypsinized, diluted (e.g.,1:10), and seeded in pairs of wells of 6-well plates. At 60hr post-transduction, cell media in each well was replaced with fresh EMEM. 2ug/ml of puromycin (Gibco, Cat. A1113803) was added to one well out of the pair. 2-5 days after puromycin selection, or the 0 virus well treated with puromycin had no survival of cells, cells in both wells with/without puromycin were collected and counted for viability.
-Percentage of Infection (PI%) was obtained by comparing the cell numbers with/without puromycin selection within each pair.
-By means of Poisson's distribution theory, when transduction efficiency (PI%) is between 30-50%, which corresponds to an MOI (Multiplicity of Infection) of ~0.35-0.70. At MOI equal to or close to 0.3, around 95% of infected cells are predicted to have only one copy of the virus.
-Therefore, a volume of virus (120ul) yielding 30-40% of transduction efficiency was chosen for further large-scale viral transduction.
-
-**Lentiviral Transduction in HepG2 Using Brunello CRISPR Knockout Pooled Library.**
-In order to achieve a coverage (representation) of at least 500 cells per sgRNA, and at an MOI between 0.3-0.4 to ensure 95% of infected cells get only one viral particle per cell, ~200M cells were initiated for the screen.
-Transduction was carried out in a similar fashion as described above.
-Briefly, 2.5M cells were seeded in each well of 14 6-well plates, along with 8ug/ml of polybrene.
-A volume of 120ul of the virus was added to each experimental well. 18hrs post-transduction, virus/PB mix medium was removed, and cells in each well were collected, counted, and pooled into T175 flasks.
-At 60hr post-transduction, 2ug/ml of puromycin was added to each flask.
-Mediums were changed every two days with fresh EMEM, topped with 2ug/ml puromycin.
-Seven days after puromycin selection, cells were collected, pooled, counted, and replated.
-
-**Fluorescent dye staining.** 9 days after puromycin selection, cells were assigned to 2 groups. 20-30M cells were collected as Unsorted Control.
-The cell pellet was spun down at 500 x g for 5min at 4oC.
-The dry pellet was kept at -80oC for further genomic DNA isolation.
-The rest of the cells (approximately 200M) were kept in 100mm dishes and stained with a fluorescent dye (LipidSpotTM 488, Biotium, Cat. 70065-T).
-In Brief, LipidSpot 488 was diluted to 1:100 with DPBS.
-4ml of staining solution was used for each dish and incubated at 37oC for 30min.
-Cell images were captured through fluorescent microscope EVOS for GFP signal detection (Figure @fig:sup:crispr:fig1).
-
-**Fluorescence-activated cell sorting (FACS).**
-Cells were immediately collected into 50ml tubes (From this point on, keep cells cold), and spun at 500 x g for 5min at 4oC.
-After DPBS wash, cell pellets were resuspended with FACS Sorting Buffer (1x DPBS without Ca2+/Mg2+, 2.5mM EDTA, 25mM HEPES, 1% BSA.
-The solution was filter sterilized, and kept at 4oC), pi-pet gently to make single cells.
-The cell solution was then filtered through a cell strainer (Falcon, Cat. 352235) and was kept on ice, protected from light.
-Collected cells were sorted on FACSJazz. 100um nozzle was used for sorting. ~20% of each GFP-High and GFP-Low (Figure @fig:sup:crispr:fig2) were collected into 15ml tubes.
-After sorting, cells were immediately spun down.
-Pellets were kept at -80oC for further genomic DNA isolation.
-
-**Genomic DNA isolation and verification.**
-Three conditions of Genomic DNA (Un-Sorted Control, lentiV2 GFP-High, and lentiV2 GFP-Low) were extracted using QIAamp DNA Blood Mini Kit (Qiagen, Cat.51104), followed by UV Spectroscopy (Nanodrop) to access the quality and quantity of the gDNA.
-A total of 80-160ug of gDNA was isolated for each condition.
-sgRNA cassette and lentiviral specific transgene in isolated gDNA were verified through PCR (Figure @fig:sup:crispr:fig3).
-
-**Illumina libraries generation and sequencing.**
-The fragment containing sgRNA cassette was amplified using P5 /P7 primers, as indicated in [@pmid:26780180], and primer sequences were adapted from Broad Institute protocol (Figure @fig:sup:crispr:table1).
-Stagger sequence (0-8nt) was included in P5 and 8bp uniquely barcoded sequence in P7.
-Primers were synthesized through Integrated DNA Technologies (IDT), and each primer was PAGE purified. 32 PCR reactions were set up for each condition.
-Each 100ul PCR reaction consists of roughly 5ug of gDNA, 5ul of each 10uM P5 and P7. ExTaq DNA Polymerase (TaKaRa, Cat. RR001A) was used to amplify the amplicon.
-PCR Thermal Cycler Parameters set as Initial at 95oC for 1min; followed by 24 cycles of Denaturation at 94oC for 30 seconds, Annealing at 52.5oC for 30 seconds, Extension at 72oC for 30 seconds.
-A final Elongation at 72oC for 10 minutes. 285bp-293bp PCR products were expected (Figure @fig:sup:crispr:fig4 A).
-PCR products within the same condition were pooled and purified using SPRIselect beads (Beckman Coulter, Cat. B23318).
-Purified Illumina libraries were quantitated on Qubit, and the quality of the library was analyzed on Bio-analyzer using High Sensitivity DNA Chip.
-A single approximate 285bp peak was expected. (Figure @fig:sup:crispr:fig4 B).
-Final Illumina library samples were sequenced on Nova-seq 6000.
-Samples were pooled and loaded on an SP flow cell, along with a 20% PhiX control v3 library spike-in.
+HepG2 cells were obtained from ATCC (ATCC® HB-8065™) and cultured in Eagle's Minimum Essential Medium with L-Glutamine (EMEM; Quality Biology, Cat.
+112-018-101) supplemented with 10% Fetal Bovine Serum (FBS; Gibco, Cat.
+16000-044) and 1% Pen/Strep (Gibco, Cat.
+15140-122).
+The cells were maintained at 37°C in a humidity-controlled incubator with 5% CO2 and kept at a density not exceeding 80% confluency.
+
+A third-generation lentiviral CRISPR-Cas9 pooled library (Cat.
+73179-LV) provided by David Root and John Doench from Addgene was used for HepG2 cell transduction.
+This library consists of 76,441 sgRNAs that target 19,114 genes in the human genome, with an average of 4 sgRNAs per gene.
+The sgRNA cassette was inserted into the lentiCRIS-PRv2 backbone between the U6 promoter and the gRNA scaffold.
+Lentiviral vectors encoding Cas9 were used to deliver the sgRNA cassette-containing plasmids into cells during cell replication.
+Unsuccessful transduced cells were then excluded through puromycin selection.
+
+Lentiviral titer determination was performed using no-spin lentiviral transduction.
+Cells were seeded in a Collagen-I coated 6-well plate with 8 μg/ml of polybrene (Millipore Sigma, Cat.
+TR-1003 G) and a different titrated virus volume (e.g., 0, 50, 100, 200, 250, and 400 μl) assigned to each well.
+The final volume of 1.24 ml was made up with EMEM complete media.
+After 16-18 hours of post-transduction, the virus/polybrene-containing media was removed and cells were washed twice with 1x DPBS.
+The cells were then trypsinized, diluted (e.g., 1:10), and seeded in pairs of wells of 6-well plates.
+At 60 hours post-transduction, the cell media in each well was replaced with fresh EMEM and 2 μg/ml of puromycin (Gibco, Cat.
+A1113803) was added to one well out of the pair.
+After 2-5 days, the cells in both wells with/without puromycin were collected and counted for viability.
+The Percentage of Infection (PI%) was calculated by comparing the cell numbers with/without puromycin selection within each pair, using Poisson's distribution theory.
+When the transduction efficiency (PI%) was between 30-50%, corresponding to an MOI (Multiplicity of Infection) of ~0.35-0.70, a virus volume of 120 μl yielding 30-40% of transduction efficiency was chosen for further large-scale viral transduction.
+
+We transduced HepG2 cells with a lentiviral Brunello CRISPR knockout pooled library to achieve a coverage of at least 500 cells per sgRNA, at a multiplicity of infection (MOI) of 0.3-0.4 to ensure that 95% of infected cells received only one viral particle per cell.
+We seeded 2.5 million cells in each well of 14 6-well plates, along with 8 μg/ml of polybrene.
+We then added 120 μl of the virus to each experimental well and 18 h post-transduction, we removed the virus/PB mix medium and collected, counted, and pooled the cells in each well into T175 flasks.
+At 60 h post-transduction, we added 2 μg/ml of puromycin to each flask, and changed the mediums every two days with fresh EMEM, topped with 2 μg/ml puromycin.
+Seven days after puromycin selection, we collected, pooled, counted, and replated the cells.
+
+Nine days after puromycin selection, cells were assigned to two groups.
+For the Unsorted Control group, 20-30 million cells were collected and spun down at 500 x g for five minutes at 4°C.
+The dry pellet was kept at -80°C for further genomic DNA isolation.
+The remaining cells (approximately 200 million) were stained with a fluorescent dye (LipidSpotTM 488, Biotium, Cat.
+70065-T).
+This dye was diluted to 1:100 with DPBS and 4 ml of the staining solution was used for each dish.
+The cells were incubated at 37°C for 30 minutes, after which images of the cells were captured through fluorescent microscope EVOS for GFP signal detection (Figure @fig:sup:crispr:fig1).
+
+Cells were sorted by fluorescence-activated cell sorting (FACS) using a 100 μm nozzle.
+After collection into 50 mL tubes, cells were spun at 500 x g for 5 min at 4 °C.
+They were then washed with DPBS and resuspended in FACS sorting buffer (1x DPBS without Ca2+/Mg2+, 2.5 mM EDTA, 25 mM HEPES, 1% BSA, filter-sterilized and kept at 4 °C).
+The cell solution was then filtered through a cell strainer (Falcon, Cat.
+352235) and kept on ice, protected from light.
+Approximately 20% of each GFP-High and GFP-Low population (Figure @fig:sup:crispr:fig2) were collected into 15 mL tubes.
+After sorting, cells were immediately spun down and the pellets were kept at -80 °C for further genomic DNA isolation.
+
+Genomic DNA from three conditions (Un-Sorted Control, lentiV2 GFP-High, and lentiV2 GFP-Low) was isolated using the QIAamp DNA Blood Mini Kit (Qiagen, Cat.51104).
+UV Spectroscopy (Nanodrop) was used to assess the quality and quantity of the gDNA, with a total of 80-160ug of gDNA isolated for each condition.
+The presence of the sgRNA cassette and lentiviral specific transgene in the isolated gDNA was verified using PCR (Figure @fig:sup:crispr:fig3).
+
+Illumina libraries were generated and sequenced for the fragment containing the sgRNA cassette.
+Primers were designed according to the protocol from the Broad Institute (Figure @fig:sup:crispr:table1) and synthesized by Integrated DNA Technologies (IDT).
+Each primer contained a 0-8nt stagger sequence in the P5 and 8bp uniquely barcoded sequence in the P7.
+PCR reactions (100ul each) were set up for each condition, with 5ug of gDNA, 5ul of each 10uM P5 and P7, and ExTaq DNA Polymerase (TaKaRa, Cat.
+RR001A).
+The PCR parameters were an initial step at 95°C for 1min, followed by 24 cycles of denaturation at 94°C for 30 seconds, annealing at 52.5°C for 30 seconds, and extension at 72°C for 30 seconds, with a final elongation at 72°C for 10 minutes.
+The expected PCR product size was 285bp-293bp (Figure @fig:sup:crispr:fig4 A).
+The PCR products from the same condition were then pooled and purified using SPRIselect beads (Beckman Coulter, Cat.
+B23318).
+The quality and quantity of the library was assessed using Qubit and Bio-analyzer with a High Sensitivity DNA Chip, respectively.
+A single approximate 285bp peak was expected (Figure @fig:sup:crispr:fig4 B).
+Finally, the Illumina library samples were pooled and sequenced on Nova-seq 6000, with a 20% PhiX control v3 library spike-in.
 
 
 ### Code and data availability
diff --git a/content/50.00.supplementary_material.md b/content/50.00.supplementary_material.md
index 9ec4898..af41b2f 100644
--- a/content/50.00.supplementary_material.md
+++ b/content/50.00.supplementary_material.md
@@ -4,38 +4,35 @@
 
 #### Supplementary Note 1: mean type I error rates and calibration of LV-based regression model {#sm:reg:null_sim}
 
-We assessed our GLS model type I error rates (proportion of $p$-values below 0.05) and calibration using a null model of random traits and genotype data from 1000 Genomes Phase III.
-We selected 312 individuals with European ancestry, and then analyzed 1,000 traits drawn from a standard normal distribution $\mathcal{N}(0,1)$.
-We ran all the standard procedures for the TWAS approaches (S-PrediXcan and S-MultiXcan), including:
-1) a standard GWAS using linear regression under an additive genetic model,
-2) different GWAS processing steps, including harmonization and imputation procedures as defined in [@doi:10.1002/gepi.22346],
-3) S-PrediXcan and S-MultiXcan analyses.
-Below we provide details for each of these steps.
-
-**Step 1 - GWAS**. We performed standard QC procedures such as
-filtering out variants with missing call rates eexceeding 0.01, MAF below 1% or MAC below 20, and HWE below 1e-6,
-and removing samples with high sex-discrepancy and high-relatedness (first and second degree).
-We included sex and the top 20 principal components as covariates, performing the association test on 5,923,554 variants across all 1,000 random phenotypes.
-
-**Step 2 - GWAS processing**. These steps include harmonization of GWAS and imputation of $z$-scores, which are part of the TWAS pipeline and are needed in order to ensure an acceptable overlap with SNPs in prediction models.
-The scripts to run these steps are available in [@url:https://github.com/hakyimlab/summary-gwas-imputation].
-These procedures were run for all 1,000 random phenotypes and generated a total number of 8,325,729 variants, including those with original and imputed $z$-scores.
-
-**Step 3 - TWAS**. We processed the imputed GWAS with S-PrediXcan using the MASHR prediction models on 49 tissues from GTEx v8.
+We assessed the type I error rate (proportion of $p$-values below 0.05) and calibration of our GLS model using a null model of random traits and genotype data from 1000 Genomes Phase III.
+We selected 312 individuals of European ancestry and then analyzed 1,000 traits drawn from a standard normal distribution $\mathcal{N}(0,1)$.
+We followed all the standard procedures for the TWAS approaches (S-PrediXcan and S-MultiXcan), which included: 1) a standard GWAS using linear regression under an additive genetic model, 2) different GWAS processing steps such as harmonization and imputation procedures as defined in [@doi:10.1002/gepi.22346], and 3) S-PrediXcan and S-MultiXcan analyses.
+The following section provides details for each of these steps.
+
+We performed standard quality control procedures such as filtering out variants with missing call rates greater than 0.01, minor allele frequencies below 1% or minor allele counts below 20, and Hardy-Weinberg equilibrium test results below 1e-6.
+We also removed samples with high discrepancies in sex and high levels of relatedness (first and second degree).
+We included sex and the top 20 principal components as covariates, and we tested the association of 5,923,554 variants across all 1,000 random phenotypes.
+
+The steps of GWAS processing include harmonizing GWAS and imputing $z$-scores.
+These are part of a pipeline called TWAS, and are necessary to guarantee an adequate overlap with SNPs in prediction models.
+Scripts to run these steps can be found on the GitHub repository 'summary-gwas-imputation' (https://github.com/hakyimlab/summary-gwas-imputation).
+All 1,000 random phenotypes were processed and a total of 8,325,729 variants were generated, including those with original and imputed $z$-scores.
+
+**Step 3 - TWAS**.
+We processed the imputed GWAS with S-PrediXcan using the MASHR prediction models on 49 tissues from GTEx v8.
 Then, S-MultiXcan was ran using the GWAS and S-PrediXcan outputs to generate gene-trait association $p$-values.
 
-Finally, we ran our GLS model (Equation (@eq:reg:model)) to compute an association between each of the 987 LVs in MultiPLIER and the 1,000 S-MultiXcan results on random phenotypes.
-For this, we built a gene correlation matrix specifically for this cohort (see [Methods](#sec:methods:reg)).
-Then, we compared the GLS results with an equivalent, baseline ordinarly least squares (OLS) model assuming independence between genes.
-Figure @fig:reg:nulls:qqplots compares the distribution of $p$-values of the OLS and GLS models.
-The GLS model has a slightly smaller mean type I error rate (0.0558, SD=0.0127) than the baseline OLS model (0.0584, SD=0.0140), and $p$-values follow more closely the expected uniform distribution.
-Importantly, the GLS model is able to correct for LVs with adjacent and highly correlated genes at the top such as LV234 (Figure @fig:reg:nulls:qqplot:lv234), LV847 (Figure @fig:reg:nulls:qqplot:lv847), LV45 (Figure @fig:reg:nulls:qqplot:lv45), or LV800 (Figure @fig:reg:nulls:qqplot:lv800), among others.
-In contrast and as expected, the OLS model has higher mean type I errors and smaller-than-expected $p$-values in all these cases.
+We ran a gene-level association model (GLS; Equation (@eq:reg:model)) to examine the relationship between the 987 latent variables (LVs) from MultiPLIER and the 1,000 results from S-MultiXcan on random phenotypes.
+We built a gene correlation matrix specifically for this cohort (see [Methods](#sec:methods:reg)) and compared the GLS results to an equivalent baseline model, ordinary least squares (OLS), which assumes independence between genes.
+Figure @fig:reg:nulls:qqplots shows the distribution of $p$-values between the OLS and GLS models.
+The GLS model had a slightly smaller mean type I error rate (0.0558, SD=0.0127) than the OLS model (0.0584, SD=0.0140), and $p$-values followed more closely the expected uniform distribution.
+The GLS model was able to correct for LVs with adjacent and highly correlated genes, such as LV234 (Figure @fig:reg:nulls:qqplot:lv234), LV847 (Figure @fig:reg:nulls:qqplot:lv847), LV45 (Figure @fig:reg:nulls:qqplot:lv45), and LV800 (Figure @fig:reg:nulls:qqplot:lv800).
+In contrast, the OLS model had higher mean type I errors and smaller-than-expected $p$-values for all these cases.
 
-We also detected other LVs with higher-than-expected mean type I errors for both the GLS and OLS models, although they don't have a relatively large number of adjacent genes at the top.
-One example is LV914, shown in Figure @fig:reg:nulls:qqplot:lv914.
-Inflation in these LVs might be explained by inaccuracies in correlation estimates between the individual-level MultiXcan model and its summary-based version (see Methods).
-Therefore, we flagged those with a type I error rate larger than 0.07 (127 LVs) and excluded them from our main analyses.
+We also identified other latent variables (LVs) with higher-than-expected type I errors for both the generalized least squares (GLS) and ordinary least squares (OLS) models, even though they did not have many adjacent genes at the top.
+An example of this is LV914, as shown in Figure @fig:reg:nulls:qqplot:lv914.
+The inflation of type I errors in these LVs might be caused by inaccuracies in the correlation estimates between the individual-level MultiXcan model and its summary-based version (see Methods).
+As a result, we flagged those with a type I error rate higher than 0.07 (127 LVs) and excluded them from our main analyses.
 
 ![
 **QQ-plots for OLS (baseline) and GLS (PhenoPLIER) models on random phenotypes.**
@@ -150,17 +147,14 @@ Table: Gene modules (LVs) nominally enriched for the lipids-decreasing gene-set
 
 #### Supplementary Note 2: Cluster analyses under the null hypothesis of no structure in the data {#sm:clustering:null_sim}
 
-For our clustering pipeline, we simulated different escenarios where there is no structure in the input data matrix $\hat{\mathbf{M}}$ (gene-trait associations from PhenomeXcan projected into the latent gene expression representation).
-For this, we simulated two cases where any groupings of traits are removed:
-1) the gene-trait association matrix $\mathbf{M}$ (from S-MultiXcan) does not have any meaningful structure to find groups of traits, while preserving the latent variables in $\mathbf{Z}$ from the MultiPLIER models;
-and 2) the latent variables in matrix $\mathbf{Z}$ does not have any meaningful structure to find groups of traits, while preserving the gene-trait association matrix $\mathbf{M}$.
+We revised our clustering pipeline to simulate different scenarios where there is no structure in the input data matrix $\hat{\mathbf{M}}$ (gene-trait associations projected into the gene expression representation).
+For this, we simulated two cases: 1) the gene-trait association matrix $\mathbf{M}$ (from S-MultiXcan) does not have any meaningful structure to find groups of traits, while preserving the latent variables in $\mathbf{Z}$ from the MultiPLIER models; and 2) the latent variables in matrix $\mathbf{Z}$ do not have any meaningful structure to find groups of traits, while preserving the gene-trait association matrix $\mathbf{M}$.
 
-For the first scenario, we shuffled genes in $\mathbf{M}$ for each trait, and this randomized matrix was then projected into the latent space.
-For the second scenario, we projected matrix $\mathbf{M}$ into the latent space, and then shuffled LVs in $\hat{\mathbf{M}}$ for each trait.
-For each of these scenarios, we ran exactly the same clustering pipeline we used for the real data ([Methods](#sec:methods:clustering)), generating an ensemble of partitions that was later combined using the same consensus functions to derive the final partitions of traits.
-Finally, we computed
-1) stability statistics on the ensemble partitions from different algorithms
-and 2) the agreement of the final consensus partition with the ensemble.
+For the first scenario, we shuffled the genes in the matrix $\mathbf{M}$ for each trait and then projected the randomized matrix into the latent space.
+For the second scenario, we projected the matrix $\mathbf{M}$ into the latent space and then shuffled the latent variables in $\hat{\mathbf{M}}$ for each trait.
+We used the same clustering pipeline for both scenarios ([Methods](#sec:methods:clustering)) to generate an ensemble of partitions.
+We then combined these partitions using the same consensus functions to derive the final partitions of traits.
+Finally, we calculated 1) stability statistics on the ensemble partitions from different algorithms and 2) the agreement of the final consensus partition with the ensemble.
 
 
 ![
@@ -172,10 +166,10 @@ For the real data scenario, partitions with an agreement above the 75th percenti
 ](images/clustering/selected_best_partitions_by_k.svg "Agreement of consensus partitions with ensemble"){#fig:sup:clustering:agreement width="100%"}
 
 
-The results of this analysis (Figure @fig:sup:clustering:agreement) show that, under the two simulated null scenarios, the agreement of the consensus partitions with the ensemble is very close to zero.
-This means, as expected, that there is no consensus among ensemble partitions generated with different clustering algorithms and data representations.
-In contrast, using the real data, the consensus clustering approach finds trait pairs that are grouped together across the different members of the ensemble.
-The partitions above the 75th percentile were considered in the main analyses, and are shown in the clustering tree in Figure @fig:clustering:tree.
+The results of this analysis (shown in Figure @fig:sup:clustering:agreement) show that, under two simulated null scenarios, the agreement of the consensus partitions with the ensemble is very close to zero.
+This indicates that there is no consensus among ensemble partitions generated with different clustering algorithms and data representations.
+In contrast, when using real data, the consensus clustering approach finds trait pairs that are grouped together across the different members of the ensemble.
+The partitions above the 75th percentile were considered in the main analyses and are illustrated in the clustering tree in Figure @fig:clustering:tree.
 
 
 #### Cluster-specific and general transcriptional processes associated with disease
```
