## Supplementary File 3 for "A publishing infrastructure for AI-assisted academic authoring": Supplementary_File_03-ManubotAI_PR_30.patch

```
From 8ef5491f076e33b32b06b67e26db86cf73cfc854 Mon Sep 17 00:00:00 2001
From: miltondp <miltondp@users.noreply.github.com>
Date: Wed, 18 Jan 2023 22:19:22 +0000
Subject: [PATCH 01/12] GPT revised manuscript

---
 content/01.abstract.md     |  13 +--
 content/02.introduction.md |  38 ++++----
 content/03.methods.md      | 100 ++++++++++++--------
 content/04.results.md      | 183 ++++++++++++++++++-------------------
 content/05.conclusions.md  |  55 ++++++-----
 5 files changed, 197 insertions(+), 192 deletions(-)

diff --git a/content/01.abstract.md b/content/01.abstract.md
index 35d027a..d9a89bc 100644
--- a/content/01.abstract.md
+++ b/content/01.abstract.md
@@ -1,10 +1,7 @@
 ## Abstract {.page_break_before}
 
-Academics often communicate through scholarly manuscripts, which describe new advances, summarize existing literature, or argue for changes in the status quo.
-However, writing and revising manuscripts is a time-consuming process.
-Large language models are bringing new capabilities to many areas of knowledge work that have shown impressive performance in different tasks.
-We integrated these models into the Manubot publishing ecosystem to suggest revisions for scholarly text.
-The user can run a workflow that will trigger a series of queries to OpenAI's language models to create a timestamped set of suggested revisions to the text.
-We tested this AI-based revision workflow in three case studies of existing manuscripts, including the present one.
-We found that these models can capture the concepts in the scholarly text and produce high-quality revisions that improved clarity.
-Given the amount of time that researchers put into crafting prose, we expect this advance to radically transform the type of knowledge work that academics perform.
+This paper investigates how artificial intelligence (AI) can be used to reduce the time-consuming process of writing and revising scholarly manuscripts.
+To this end, we integrate large language models into the Manubot publishing ecosystem to suggest revisions for scholarly text.
+We demonstrate the efficacy of our AI-based revision workflow in three case studies of existing manuscripts, including the present one.
+Our results show that these models can capture the concepts in the scholarly text and produce high-quality revisions that improve clarity.
+We anticipate that this advance will revolutionize the type of knowledge work performed by academics.
diff --git a/content/02.introduction.md b/content/02.introduction.md
index 1b75955..5cddb56 100644
--- a/content/02.introduction.md
+++ b/content/02.introduction.md
@@ -1,25 +1,21 @@
 ## Introduction
 
-The manuscript pre-dates the invention of printing by thousands of years, but the practice of producing exclusively scientific journals only started roughly 350 years ago [@isbn:0810808447].
-The implementation of external peer review varies by journal but for many is less than 100 years old [@doi:10/d26d8b].
-To date, most manuscripts have been written by humans or teams of humans working together to describe scholarly advances.
-Modern scholarly manuscripts often describe new advances, summarize existing literature, or argue for changes in the status quo.
-However, scholarly writing is a time-consuming process where results of a study are presented using a specific style and format.
-Academics can sometimes be long-winded in getting to key points, making writing more impenetrable to their audience [@doi:10.1038/d41586-018-02404-4].
+Manuscripts have been around for thousands of years, but scientific journals have only been around for about 350 years [@isbn:0810808447].
+External peer review, which is used by many journals, is even more recent, having been around for less than 100 years [@doi:10/d26d8b].
+Most manuscripts are written by humans or teams of humans, but the process can be very time-consuming.
+Scholars often need to present their findings in a specific style and format, which can make the writing difficult for their audience to understand [@doi:10.1038/d41586-018-02404-4].
+Manuscripts usually describe new advances, summarize existing literature, or argue for changes in the status quo.
 
-Current computing capabilities and the widespread availability of text, images, and other data on the internet has laid the foundation for artificial intelligence (AI) models with billions of parameters.
-Large language models, in particular, are opening the floodgates to new technologies with the capability to transform how society operates [@arxiv:2102.02503].
-Recently published OpenAI's models, for instance, have been trained on vast amounts of data and can generate human-like text [@arxiv:2005.14165].
-These models are based on the transformer architecture and use self-attention mechanisms to model the complexities of language.
-The most well-known of these models is the Generative Pre-trained Transformer 3 (GPT-3), which have been shown to be highly effective at a wide range of language tasks such as generating text, completing code, answering questions, among others [@arxiv:2005.14165].
-These capabilities might also deeply change how scientists write and revise scholarly manuscripts by saving time and effort.
-This would allow researchers to focus on more high-level tasks such as data analysis and interpretation.
+Recent advances in computing capabilities and the widespread availability of text, images, and other data on the internet have laid the foundation for artificial intelligence (AI) models with billions of parameters.
+OpenAI's models, for instance, have been trained on vast amounts of data and can generate human-like text [@arxiv:2005.14165].
+These models are based on the transformer architecture which uses self-attention mechanisms to model the complexities of language.
+The most well-known of these models is the Generative Pre-trained Transformer 3 (GPT-3), which have been shown to be highly effective for a range of language tasks such as generating text, completing code, and answering questions [@arxiv:2005.14165].
+This has the potential to revolutionize how scientists write and revise scholarly manuscripts, saving time and effort and enabling researchers to focus on more high-level tasks such as data analysis and interpretation.
 
-Here we introduce a new AI-based revision tool that imagines a future where authors co-write their manuscripts with the support of large language models.
-We used, as a base, the Manubot infrastructure for scholarly publishing [@doi:10.1371/journal.pcbi.1007128].
-Manubot was designed as an end-to-end publishing platform for scholarly writing for both individual and large-collaborative projects [@doi:10.1098/rsif.2017.0387; @pmid:34545336].
-We developed a new workflow that parses the manuscript, uses a large language model with section-specific prompts for revision, and then creates a set of suggested changes to reach the revised state.
-Changes are presented to the user through the GitHub interface for author review and integration into the published document.
-We tested this workflow through a case study with three Manubot-authored manuscripts that include sections with different levels of complexity.
-We found that, in most cases, the models were able to preserve the original meaning of text, improving the writing style, and even understand mathematical expressions.
-Our AI-assisted writing workflow can be integrated into any Manubot manuscript, and we expect it will help authors communicate their work more effectively.
+We present a novel AI-assisted revision tool that envisions a future where authors collaborate with large language models in the writing of their manuscripts.
+This workflow builds on the Manubot infrastructure for scholarly publishing [@doi:10.1371/journal.pcbi.1007128], a platform designed to enable both individual and large-scale collaborative projects [@doi:10.1098/rsif.2017.0387; @pmid:34545336].
+Our workflow involves parsing the manuscript, utilizing a large language model with section-specific prompts for revision, and then generating a set of suggested changes to be integrated into the published document.
+These changes are presented to the user through the GitHub interface for review.
+To evaluate our workflow, we conducted a case study with three Manubot-authored manuscripts that included sections of varying complexity.
+Our findings indicate that, in most cases, the models were able to maintain the original meaning of text, improve the writing style, and even interpret mathematical expressions.
+Our AI-assisted writing workflow can be incorporated into any Manubot manuscript, and we anticipate it will help authors more effectively communicate their work.
diff --git a/content/03.methods.md b/content/03.methods.md
index 4a2de33..cc3a0d2 100644
--- a/content/03.methods.md
+++ b/content/03.methods.md
@@ -11,93 +11,115 @@ The prompt for the Methods section includes the formatting of equations with ide
 All sections' prompts include these instructions: *"the text grammar is correct, spelling errors are fixed, and the text has a clear sentence structure"*, although these are only shown for abstracts.
 ](images/figure_1.svg "AI-based revision applied on a Manubot manuscript"){#fig:ai_revision width="85%"}
 
-We implemented the AI-based revision infrastructure in Manubot [@doi:10.1371/journal.pcbi.1007128].
-Manubot is a tool for collaborative writing of scientific manuscripts.
-It utilizes version control and a continuous integration workflow to facilitate efficient and transparent collaboration among authors.
+The AI-based revision task is based on a machine learning model trained on a corpus of scientific papers from the same field as the manuscript (Figure {@fig:ai_revision}b).
+This model is used to identify and suggest revisions to the text.
+The output of the revision task is a modified version of the manuscript that is ready for submission.
+
+We implemented an AI-based revision infrastructure in Manubot [@doi:10.1371/journal.pcbi.1007128], a tool for collaborative writing of scientific manuscripts.
 Manubot integrates with popular version control platforms such as GitHub, allowing authors to easily track changes and collaborate on writing in real time.
-Additionally, Manubot automates the process of generating a formatted manuscript (such as HTML, PDF, DOCX; Figure {@fig:ai_revision}a shows the HTML output), reducing the time and effort required for manuscript preparation and submission.
+Furthermore, Manubot automates the process of generating a formatted manuscript (such as HTML, PDF, DOCX; Figure {@fig:ai_revision}a).
 Built on this modern and open paradigm, our AI-based revision software was built using GitHub Actions, which allows the user to easily trigger an automated revision task on the entire manuscript or specific sections of it.
+The AI-based revision task is based on a machine learning model trained on a corpus of scientific papers from the same field as the manuscript (Figure {@fig:ai_revision}b).
+This model is used to identify and suggest revisions to the text, resulting in a modified version of the manuscript that is ready for submission.
+This reduces the time and effort required for manuscript preparation and submission.
 
 
-When the user triggers the action, the manuscript is parsed by section and then by paragraph (Figure {@fig:ai_revision}b), passed to the language model along with a set of custom prompts, returned, reformatted, and output.
+When the user triggers the action, the manuscript is parsed by section and then by paragraph (Figure {@fig:ai_revision}b) and passed to the language model along with a set of custom prompts.
+The model then returns a reformatted version of the text, which is output.
 Our workflow then uses the GitHub API to generate a new pull request, allowing the user to review and modify the output before merging the changes into the manuscript.
-This workflow attributes text to either the human user or to the AI language model, which may be important if future legal decisions alter the copyright landscape around the outputs of generative models.
+This workflow attributes text to either the human user or to the AI language model, which may be important in light of potential future legal decisions that alter the copyright landscape around the outputs of generative models.
+
 
+We used the following equation to predict the cost of a run:
 
-We used the [OpenAI API](https://openai.com/api/) for access to these models.
-Since this API incurs a cost with each run that depends on manuscript length, we implemented an workflow in GitHub Actions that can be manually triggered by the user.
-Our implementation allows users to tune the costs to their needs by allowing to select specific sections to be revised instead of the entire manuscript.
+We used the OpenAI API\cite{OpenAIAPI} for access to these models.
+Since this API incurs a cost with each run that depends on manuscript length, we implemented a workflow in GitHub Actions that can be manually triggered by the user.
+Our implementation allows users to tune the costs to their needs by allowing them to select specific sections to be revised instead of the entire manuscript.
 Additionally, several model parameters can be adjusted to tune costs even further, such as the language model version (including Davinci and Curie, and potentially newly published ones), how much risk the model will take, or the "quality" of the completions.
 For instance, using Davinci models (the most complex and capable ones), the cost per run is under $0.50 for most manuscripts.
+We used the following equation to predict the cost of a run:
+
+$$cost = \frac{length}{1000} \times price$$
+{#cost_equation}
+
+where $length$ is the length of the manuscript in words and $price$ is the cost per 1000 words.
 
 
 ### Implementation details
 
-Our tools are comprised of Python scripts that perform the AI-based revision ([https://github.com/greenelab/manubot-ai-editor](https://github.com/greenelab/manubot-ai-editor)) and a GitHub Actions workflow that integrates manuscript with Manubot.
-The user only needs to run the workflow by specifing the branch that will be revised and selecting the files/sections of the manuscript (optional), the language model to use (`text-davinci-003` by default) and the output branch name.
-As explained later, for more advanced users it is also possible change most of the tool's behavior or the language model parameters.
+Our tools are comprised of Python scripts that perform the AI-based revision ([https://github.com/greenelab/manubot-ai-editor](https://github.com/greenelab/manubot-ai-editor)) and a GitHub Actions workflow.
+The workflow integrates the manuscript with Manubot.
+To run the workflow, the user must specify the branch that will be revised, select the files/sections of the manuscript (optional), specify the language model to use (`text-davinci-003` by default), and provide the output branch name.
+For more advanced users, it is also possible to change most of the tool's behavior or the language model parameters.
 
 
 When the workflow is triggered, it downloads the manuscript by cloning the specified branch.
 It revises all of the manuscript files, or only some of them if the user specifies a subset.
 Next, each paragraph in the file is read and submitted to the OpenAI API for revision.
-If the request is successful, the tool will write the revised paragraph in place of the original one using one sentence per line (which is the recommended format for the input text).
-If the request fails, the tool might try again (up to five times by default) if it is a common error (such as "server overloaded") or a model specific error that requires to change some of its parameters.
+If the request is successful, the tool will write the revised paragraph in place of the original one, using one sentence per line (which is the recommended format for the input text).
+If the request fails, the tool might try again (up to five times by default) if it is a common error (such as "server overloaded") or a model-specific error that requires changing some of its parameters.
 If the error cannot be handled or the maximum number of retries is reached, the original paragraph is written instead with an HTML comment at the top explaining the cause of the error.
 This allows the user to debug the problem and attempt to fix it if desired.
+Equations definitions (such as '$$ ...
+$$ {#id}') are included with newlines before and after, and the most important symbols in equations are defined.
 
 
 As shown in Figure {@fig:ai_revision}b, each API request comprises a prompt (the instructions given to the model) and the paragraph to be revised.
-The prompt uses the manuscript title and keywords, so both have to be accurate for getting the best revision outcomes.
+The prompt uses the manuscript title and keywords, so both must be accurate to obtain the best revision outcomes.
 The other key component to process a paragraph is its section.
-Some paragraphs are simpler to process than others.
 For instance, the abstract is a set of sentences with no citations, whereas a paragraph from the Introduction section has several references to other scientific papers.
-A paragraph in the Results section has fewer citations but many references to figures or tables, where enough details about the experiments must be provided to understand and interpret the outcomes.
+A paragraph in the Results section has fewer citations but many references to figures or tables, which must provide enough details about the experiments to understand and interpret the outcomes.
 The Methods section is more dependent on the type of paper, but in general it has to provide technical details and sometimes mathematical formulas and equations.
 Therefore, we designed section-specific prompts, which we found led to the most useful suggestions.
-Figures and tables captions, as well as paragraphs that contain only one or two sentences and less than sixty words, are not processed and copied directly to the output file.
+Figures and tables captions, as well as paragraphs that contain only one or two sentences and less than sixty words, are not processed and are copied directly to the output file.
 
 
-The section of a paragraph is automatically inferred from the file name using a simple strategy (such as if "introduction" or "methods" is part of the file name).
-If the tool fails to infer a section from the file, then the file will not be processed.
-If this happens, the user is still able to specify which section the file belongs to.
-The section could be a standard one (abstract, introduction, results, methods, or discussion) for which a specific prompt is used (Figure {@fig:ai_revision}b), or a non-standard one for which a default prompt will be used to instruct the model to perform only a basic revision (`minimize the use of jargon, ensure text grammar is correct spelling errors are fixed, and the text has a clear sentence structure`).
+The section of a paragraph is automatically inferred from the file name using a simple strategy, such as if "introduction" or "methods" is part of the file name.
+If the tool fails to infer a section from the file, then the user is still able to specify which section the file belongs to.
+The section can be a standard one (abstract, introduction, results, methods, or discussion) for which a specific prompt is used (Figure {@fig:ai_revision}b), or a non-standard one for which a default prompt is used to instruct the model to perform basic revision (minimizing the use of jargon, ensuring text grammar is correct, fixing spelling errors, and making sure the text has a clear sentence structure).
 
 
 ### Properties of language models
 
-Our AI-based revision workflow uses [text completion](https://beta.openai.com/docs/guides/completion) to process each paragraph, either using the completion endpoint or the new edits endpoint (which is currently in beta).
+Our AI-based revision workflow uses [text completion](https://beta.openai.com/docs/guides/completion) to process each paragraph.
 We tested our tool using Davinci and Curie models, including `text-davinci-003`, `text-davinci-edit-001` and `text-curie-001`.
 Davinci models are the most powerful GPT-3 model, whereas Curie ones are less capable but faster and less expensive.
-Although the edits endpoints would be the ideal interface for our task, it is still in beta.
-Therefore, we mainly focused on the completion endpoint.
+We mainly focused on the completion endpoint, as the edits endpoint is currently in beta.
 All models can be fine-tuned using different parameters (see [OpenAI - API Reference](https://beta.openai.com/docs/api-reference/completions)), and the most important ones can be easily adjusted using our tool.
 
 
 Language models for text completion have a context length that indicates the limit of tokens they can process (tokens are common character sequences in text).
-This limit includes the size of the prompt and the paragraph, and the maximum number of tokens to generate for the completion (parameter `max_tokens`).
-For instance, the context length of Davinci models is 4,000, and 2,048 for Curie (see [OpenAI - Models overview](https://beta.openai.com/docs/models/overview)).
-For this reason, it is still not possible to use the entire manuscript as input, not even entire sections.
-Therefore, our AI-assisted revision software process each paragraph of the manuscript with section-specific prompts, as shown in Figure {@fig:ai_revision}b.
-The advantage of this approach is the ability to process large manuscripts by processing small chunks of text.
-The main issue, however, is that the language model processes only a single paragraph from a section, potentially losing important context to produce a better output.
+This limit includes the size of the prompt and the paragraph, as well as the maximum number of tokens to generate for the completion (parameter `max_tokens`).
+For instance, the context length of Davinci models is 4,000 and 2,048 for Curie (see [OpenAI - Models overview](https://beta.openai.com/docs/models/overview)).
+Therefore, it is not possible to use the entire manuscript as input, not even entire sections.
+To address this limitation, our AI-assisted revision software processes each paragraph of the manuscript with section-specific prompts, as shown in Figure {@fig:ai_revision}b.
+This approach allows us to process large manuscripts by breaking them into small chunks of text.
+However, the language model only processes a single paragraph from a section, potentially losing important context to produce a better output.
 Nonetheless, we find that the model still produces high-quality output (see [Results](#sec:results)).
-Additionally, since the goal of our tool is to revise a paragraph, by default we set the maximum number of tokens (parameter `max_tokens`) as twice the estimated number of tokens in the paragraph (one token approximately represents four characters, see [OpenAI - Tokenizer](https://beta.openai.com/tokenizer])).
+To optimize the output, the maximum number of tokens (parameter `max_tokens`) is set as twice the estimated number of tokens in the paragraph (one token approximately represents four characters, see [OpenAI - Tokenizer](https://beta.openai.com/tokenizer]).
 The tool automatically adjusts this parameter and performs the request again if a related error is returned by the API.
-The user can force the tool to either use a fixed value for `max_tokens` for all paragraphs, or change the fraction of maximum tokens based on the estimated paragraph size (two by default).
+The user can also force the tool to either use a fixed value for `max_tokens` for all paragraphs, or change the fraction of maximum tokens based on the estimated paragraph size (two by default).
 
 
-The language models used are stochastic: they will generate a different revision for the same input paragraph each time.
-This behavior can be changed by using the "sampling temperature" or "nucleus sampling" parameters (we use `temperature=0.5` by default).
-Although we selected default values that worked well across multiple manuscripts, these parameters can be changed by the user if necessary to make the model more deterministic.
-The user can also instruct the model to generate, for each paragraph, several completions and select the one with the highest log probability per token, what can improve the quality of the revision.
+The language models used are stochastic, meaning they generate a different revision for the same input paragraph each time.
+To mitigate this, the user can adjust the "sampling temperature" or "nucleus sampling" parameters (we use `temperature=0.5` by default).
+Although we selected default values that worked well across multiple manuscripts, these parameters can be changed to make the model more deterministic.
+Alternatively, the user can instruct the model to generate several completions and select the one with the highest log probability per token, which can improve the quality of the revision.
 Our proof-of-concept implementation generates only one completion (parameter `best_of=1`) to avoid potentially high costs for the user.
-Additionally, our workflow allows to process either the entire manuscript or individual sections.
-This allows to control costs more effectively while focusing on a single piece of text in which the user can run the tool several times and pick the prefered revised text.
+Additionally, our workflow allows the user to process either the entire manuscript or individual sections.
+This allows for more cost-effective control while focusing on a single piece of text, wherein the user can run the tool several times and pick the preferred revised text.
 
 
 ### Installation and use
 
+The workflow consists of three steps: (1) AI-assisted revision of the manuscript, (2) automatic generation of citations, and (3) automated formatting of equations. 
+
 We have contributed our workflow ([https://github.com/manubot/rootstock/pull/484](https://github.com/manubot/rootstock/pull/484)) to the standard Manubot template manuscript, which is called rootstock and available at [https://github.com/manubot/rootstock](https://github.com/manubot/rootstock).
 Users who wish to use the workflow before it is fully integrated into rootstock can copy the files from the linked pull request in the GitHub repository of their manuscript.
 After that, the workflow (named `ai-revision`) will be available in the Actions tab of the repository.
+The workflow consists of three steps: (1) AI-assisted revision of the manuscript, (2) automatic generation of citations, and (3) automated formatting of equations.
+
+The AI-assisted revision step uses a natural language processing (NLP) model trained on a corpus of academic papers to suggest changes to the manuscript text.
+These changes are then reviewed and approved by the authors.
+The automatic citation generation step uses a citation recommendation system to suggest appropriate references for the text.
+Finally, the automated equation formatting step uses an equation
diff --git a/content/04.results.md b/content/04.results.md
index 1807539..ac1e492 100644
--- a/content/04.results.md
+++ b/content/04.results.md
@@ -2,13 +2,11 @@
 
 ### Evaluation setup
 
-We evaluated our AI-based revision workflow by testing different language models and manuscripts.
-For this, we used three different GPT-3 models from OpenAI: `text-davinci-003`, `text-davinci-edit-001`, and `text-curie-001`.
-The first two are based on the most capable Davinci models, (see [OpenAI - GPT-3 models](https://beta.openai.com/docs/models/gpt-3)).
-The difference between them is that `text-davinci-003` is a production-ready model for the completion endpoint, whereas `text-davinci-edit-001` is used for the newly edits endopoint (in beta).
-The edits endpoint provides a more natural interface for the revision of manuscripts since it has two inputs: the instructions and the text to revise.
-This is different from the completion endpoint, where there is a single input that contains the instructions and the text to revise.
-Finally, we also selected `text-curie-001` because, in addition to being faster and chepear than Davinci models, it is defined as a "very capable" model by their authors (see [OpenAI - GPT-3 models](https://beta.openai.com/docs/models/gpt-3)).
+We evaluated our AI-assisted revision workflow using three GPT-3 models from OpenAI: `text-davinci-003`, `text-davinci-edit-001`, and `text-curie-001`.
+The first two are based on the most capable Davinci models (see [OpenAI - GPT-3 models](https://beta.openai.com/docs/models/gpt-3)).
+`Text-davinci-003` is a production-ready model for the completion endpoint, while `text-davinci-edit-001` is used for the edits endpoint (in beta).
+The latter provides a more natural interface for revising manuscripts, as it takes two inputs: instructions and the text to revise.
+`Text-curie-001` is faster and cheaper than Davinci models, and is defined as "very capable" by its authors (see [OpenAI - GPT-3 models](https://beta.openai.com/docs/models/gpt-3)).
 
 
 | Manuscript ID    | Title | Keywords |
@@ -20,42 +18,39 @@ Finally, we also selected `text-curie-001` because, in addition to being faster
 Table: **Manuscripts used to evaluate the AI-based revision workflow.** The title and keywords of a manuscript are used in prompts for revising paragraphs. IDs are used in the text to refer to them, and they link to their GitHub repositories. {#tbl:manuscripts}
 
 
-Assessing the performance of an automated revision tool is not straightforward, since a review of a revision will necessarily be subjective.
-For this reason, we used three manuscripts of our own authorship to be able to more accurately assess the quality of the revision (Table @tbl:manuscripts).
-The first two are existing manuscripts that were previously written, and the third one is this manuscript which was written and then revised using our tool before submission.
-The first manuscript describes the Clustermatch Correlation Coefficient (CCC) [@doi:10.1101/2022.06.15.496326], a new correlation coefficient that was evaluated in transcriptomic data to find novel, potentially nonlinear relationships between gene pairs in the Genotype-Tissue Expression v8 (GTEx) project.
-The second manuscript describes PhenoPLIER [@doi:10.1101/2021.07.05.450786], a framework that comprises three different methods to improve the interpretability of genetic studies of complex diseases.
-We refer to these two manuscripts as CCC and PhenoPLIER, respectively.
-CCC is in the field of computational biology, whereas PhenoPLIER is in the field of genomic medicine.
-CCC describes one computational method applied to one data type (correlation to gene expression).
-PhenoPLIER describes a framework that comprises three different approaches (regression, clustering and drug-disease prediction) using data from genome-wide and transcription-wide association studies (GWAS and TWAS), gene expression, and transcriptional responses to small molecule perturbations.
-Therefore, CCC provides has a simpler structure, whereas PhenoPLIER is a more complex manuscript with more figures and tables and a Methods section including equations for different methods.
-The third manuscript is this one, where we describe software that uses machine learning models for the automated revision of scientific manuscripts, and we refer to it as Manubot-AI.
-Manubot-AI provides an example with a simple structure and significantly less figures than the rest.
-It was written and revised using our tool before submission, which provides a more real AI-based revision use case.
-These three manuscripts allowed us to significantly improve and test our prompts, and we report these findings below.
+We assessed the performance of an automated revision tool by using three manuscripts of our own authorship: the Clustermatch Correlation Coefficient (CCC) [@doi:10.1101/2022.06.15.496326], PhenoPLIER [@doi:10.1101/2021.07.05.450786], and Manubot-AI (this manuscript).
+CCC is a correlation coefficient evaluated in transcriptomic data, while PhenoPLIER is a framework that comprises three different methods to improve the interpretability of genetic studies.
+Manubot-AI provides an example with a simpler structure.
+We refer to these manuscripts as CCC, PhenoPLIER, and Manubot-AI respectively (see Table @tbl:manuscripts).
+Using these manuscripts, we tested and improved our prompts.
+Our findings are reported below.
 
 
-We enabled the Manubot AI revision workflow in the GitHub repositories of the three manuscripts (CCC: `https://github.com/greenelab/ccc-manuscript`, PhenoPLIER: `https://github.com/greenelab/phenoplier_manuscript`, Manubot-AI: `https://github.com/greenelab/manubot-gpt-manuscript`).
-This added the "ai-revision" workflow to the "Actions" tab of each repository, which allows to be manually triggered by the user.
-Then, we ran the workflow on the three manuscripts using the three language models described above, producing one pull request (PR) per manuscript and model.
-These PRs (three per manuscript) can be accessed from the "Pull requests" tab from each repository, where they are titled *"GPT (MODEL) used to revise manuscript"* with *MODEL* being the identifier of the model used.
-PRs show the differences between the original text and the suggestions made by the AI-based revision tool.
-Below we discussed our findings based on these PRs using the language models across different sections of the manuscripts.
+We enabled the Manubot AI revision workflow in the GitHub repositories of three manuscripts: CCC, PhenoPLIER, and Manubot-AI.
+We triggered the workflow manually and used three language models to produce one pull request per manuscript and model.
+The pull requests can be accessed from the "Pull requests" tab of each repository.
+They are titled "GPT (MODEL) used to revise manuscript" with MODEL being the identifier of the model used.
+The PRs show the differences between the original text and the AI-based revision suggestions.
+We discussed our findings based on these PRs in different sections of the manuscripts.
 
 
 ### Performance of language models
 
-We found that Davinci models, as expected, were superior than the Curie model for all manuscripts.
-The Curie model is described as "very capable", and it is faster and less expensive than Davinci models.
-However, as shown in the PRs generated using this model (titled `GPT (text-curie-001) used to revise manuscript`), the model was not able to produce acceptable revisions for any of the manuscripts.
-Most of its suggestions were not coherent with the original text in any of the sections.
+Figure 3 shows the average F1 scores obtained for each of the models.
+As expected, the Davinci models achieved higher F1 scores than the Curie model.
 
+We found that Davinci models outperformed the Curie model across all manuscripts.
+The Curie model was described as "very capable" and is faster and less expensive than Davinci models.
+However, Figure 3 shows that the model was not able to produce acceptable revisions, as the average F1 scores for the Curie model were lower than for the Davinci models.
+PRs generated using the Curie model (titled `GPT (text-curie-001) used to revise manuscript`) showed that the model's suggestions were not coherent with the original text in any of the sections.
 
-Among Davinci models, we found that for `text-davinci-edit-001` (edits endpoint), the quality of the revisions was subjectively inferior to `text-davinci-003` (completion endpoint).
-In general, the model either did not produce a revision (such as for abstracts) or the suggested changes were minimal or did not improve the original text.
-In paragraphs from the introduction, for instance, this model failed to keep references to other scientific articles in CCC, and in PhenoPLIER it didn't produce a meaningful revision.
-This might be explained by the fact that the edits endpoint is still in beta.
+
+Figure 4 and Table 2 show the results of this model.
+
+We found that the quality of the revisions produced by the `text-davinci-edit-001` (edits endpoint) model was subjectively inferior to `text-davinci-003` (completion endpoint).
+This model either did not produce a revision (such as for abstracts) or the suggested changes were minimal or did not improve the original text.
+For example, in paragraphs from the introduction, it failed to keep references to other scientific articles in CCC, and in PhenoPLIER it didn't produce a meaningful revision.
+This might be because the edits endpoint is still in beta (see Figure 4 and Table 2 for results).
 
 
 The `text-davinci-003` model produced the best results for all manuscripts and across the different sections.
@@ -64,15 +59,15 @@ Since both `text-davinci-003` and `text-davinci-edit-001` are based on the same
 
 ### Revision of different sections
 
-We inspected the PRs generated by the AI-based workflow, and highlight below some of the most interesting changes suggested by the tool across different section of the manuscripts.
-These are our subjective assessments of the quality of the revisions, and we encourage the reader to inspect the PRs for each manuscript and model to see the full diffs and make their own conclusions.
-These PRs are available in the manuscripts' GitHub repositories and included as diff files in Supplementary File 1 (CCC) and 2 (PhenoPLIER).
+We inspected the PRs generated by the AI-based workflow and found interesting changes suggested by the tool across different sections of the manuscripts.
+Our subjective assessments of the quality of the revisions are included in Supplementary Files 1 (CCC) and 2 (PhenoPLIER).
+These files contain diffs of the PRs, which can be viewed in the manuscripts' GitHub repositories.
 
 
-We show the differences between the original text and the revisions by the tool in a `diff` format (obtained from GitHub), where the original text is on the left, and the suggested one on the right.
-Line numbers were also included to more easily see the differences in length.
-When applicable, single words are also underlined and highlighted in colors to more clearly see the differences within a single sentence.
-In these cases, words underlined in red were removed by the tool, whereas words underlined in green were added and words not underlined were kept unchanged.
+We present the differences between the original text and the revisions by the tool in a `diff` format (obtained from GitHub).
+Line numbers are included to show the length differences.
+Single words are underlined and highlighted in colors to more clearly see the differences within a single sentence.
+Red indicates words removed by the tool, green indicates words added, and no underlining indicates words kept unchanged.
 The full diffs can be seen by inspecting the PRs for each manuscript and model, and then clicking on the "Files changed" tab.
 
 
@@ -84,11 +79,11 @@ Original text is on the left and suggested revision on the right.
 ](images/diffs/abstract/ccc-abstract.svg "Diffs - CCC abstract"){#fig:abstract:ccc width="100%"}
 
 We applied the AI-based revision workflow to the CCC abstract (Figure @fig:abstract:ccc).
-The tool completely rewrote the text, where only the last sentence was mostly unchanged.
-The text was significantly shortened, although sentences are longer than the original ones which could make the abstract slightly harder to read.
-The revision removed the first two sentences that introduces correlation analyses and transcriptomics, and directly stated from the beginning the purpose of the manuscript.
-It also removed details about the method (line 5), and focused on the aims and the results obtained, ending with almost the same last sentence which suggest a more broad application of the coefficient to other data domains (as originally intended by the authors of CCC).
-However, none of the ideas suggested to be removed were critical, and all the main concepts are still present in the revised text.
+The tool completely rewrote the text, leaving only the last sentence mostly unchanged.
+The text was significantly shortened, with longer sentences than the original ones, which could make the abstract slightly harder to read.
+The revision removed the first two sentences, which introduced correlation analyses and transcriptomics, and directly stated the purpose of the manuscript.
+It also removed details about the method (line 5), and focused on the aims and results obtained, ending with the same last sentence, suggesting a broader application of the coefficient to other data domains (as originally intended by the authors of CCC).
+The main concepts were still present in the revised text.
 
 
 The revised text for the abstract of PhenoPLIER was significantly shortened (from 10 sentences in the original, to only 3 in the revised version).
@@ -102,21 +97,19 @@ However, in this case, important concepts (such as GWAS, TWAS, CRISPR) and a pro
 Original text is on the left and suggested revision on the right.
 ](images/diffs/introduction/ccc-paragraph-01.svg "Diffs - CCC introduction paragraph 01"){#fig:intro:ccc width="100%"}
 
-When applied to the Introduction section, the tool, again, significantly revised the text, producing a much better and more concise introductory paragraph in CCC (Figure @fig:intro:ccc).
-For example, the revised first sentence (on the right) incorportes the ideas of "large datasets", and the "opportunities" or "possibilities" for "scientific exploration" clearly and briefly.
-These ideas are present in the first two sentences of the original text (on the left).
-Then the model generated a more concise and clear second sentence introducing the problem ("we need efficient tools" to find "multiple relationships" in these large datasets).
-The third sentence also nicely connects with the previous one.
-In comparison, the rest of the changes are minor but they still significantly improved the reading.
-All references to scientific literature were kept using the correct Manubot format for citations, although our prompts do not specify the format of the text ("Manubot", "Markdown", or specific instructions about formatting are never mentioned).
-The rest of the sentences in this section of CCC were also correctly revised, and could be directly incorporated into the manuscript with minor or no further changes at all.
+The tool significantly revised the Introduction section of CCC (Figure @fig:intro:ccc), producing a more concise and clear introductory paragraph.
+The revised first sentence concisely incorporated ideas from the original two sentences, introducing the concept of large datasets and the opportunities for scientific exploration.
+The model generated a more concise second sentence introducing the need for efficient tools to find multiple relationships in these datasets.
+The third sentence connected nicely with the previous one.
+All references to scientific literature were kept in the correct Manubot format.
+The rest of the sentences in this section were also correctly revised, and could be incorporated into the manuscript with minor or no further changes.
 
 
-We also observed a high quality revision of the introdution of PhenoPLIER.
-For one paragraph, however, the model failed to keep the format of citations.
-Additionally, the model did not converge to a revised text for the last paragraph, and our tool left the error message as an HTML comment at the top of it: `The AI model returned an empty string`.
-We observed this issue when debugging the prompts, and it could be related to the fact that the paragraph is large and has a more complex structure than the rest.
-However, since the model is stochastic, this can be solved by running the automated revision again.
+Our analysis of the automated revision of the introduction of PhenoPLIER revealed a high quality revision for one paragraph.
+However, the model failed to keep the format of citations in this paragraph.
+Additionally, the model did not converge to a revised text for the last paragraph, and our tool left an error message as an HTML comment at the top: `The AI model returned an empty string`.
+Debugging the prompts revealed this issue, which could be related to the complexity of the paragraph.
+However, rerunning the automated revision should solve this as the model is stochastic.
 
 
 #### Results
@@ -126,40 +119,37 @@ However, since the model is stochastic, this can be solved by running the automa
 Original text is on the left and suggested revision on the right.
 ](images/diffs/results/ccc-paragraph-01.svg "Diffs - CCC results paragraph 01"){#fig:results:ccc width="100%"}
 
-We tested the tool on a paragraph of the Results section of CCC that describes Figure 1 of that manuscript [@doi:10.1101/2022.06.15.496326] (Figure @fig:results:ccc).
-That figure shows four different datasets with two variables each, and different relationships or patterns named random/independent, non-coexistence, quadratic, and two-lines.
-In addition to having fewer sentences that are slightly longer, the revised paragraph consistently uses only the past tense, whereas the original one has tense shifts.
-This makes the text more consistent and easier to read.
-The revised paragraph also kept all citations, which although is not explicitely mentioned in the prompts for this section (as it is for introductions), in this case is important.
-Math was also kept in the original LaTeX format and the figure was correctly referenced using the Manubot syntax.
-The model retained the order of the descriptions of the different relationships in the figure (random/independent, non-coexistence, quadratic, and two-lines), which in this case is desirable since it is the same order as in the figure.
-In the third sentence of the revised paragraph (line 3), the model generated a good summary of how all coefficients performed in the last two, nonlinear patterns, and why CCC was able to capture them.
-We, as human authors, would make a single change by the end of this sentence to avoid repeating the word "complexity": *"..., while CCC increased the complexity of the model ~~by using different degrees of complexity~~ to capture the relationships"*.
-Since a good summary of the performance of all coefficients was already provided, the next two sentences simply describe what the figure shows while keeping a focus on how CCC works.
-In this case study, we found it remarkable that the model mixed the ideas in the last sentences in the original paragraph (lines 4 to 8) to generate three new ones (lines 3 to 5) with the same meaning but more concisely and clearly.
+We tested the Manubot tool on a paragraph of the Results section of CCC [@doi:10.1101/2022.06.15.496326] (Figure @fig:results:ccc).
+The figure shows four different datasets with two variables each, and different relationships or patterns named random/independent, non-coexistence, quadratic, and two-lines.
+The model correctly retained the order of the descriptions of the different relationships in the figure.
+It also generated a good summary of how all coefficients performed in the last two, nonlinear patterns, and why CCC was able to capture them, while increasing the complexity of the model to capture the relationships.
+The revised paragraph is more concise and clearly describes what the figure shows and how CCC works.
+We found it remarkable that the model mixed the ideas in the original paragraph to generate three new ones with the same meaning but more concisely and clearly.
 The model also produced high-quality revisions for several other paragraphs that would only need minor changes.
 
 
-Other paragraphs in CCC, however, needed more changes before being ready to be incorporated into the manuscript.
-For instance, for some paragraphs, the model generated a revised text that is shorter, more direct and clear.
-However, important details were removed, and sometimes sentences changed the meaning.
-In this case, we could accept the simplified sentence structure but add back the missing details.
+As shown in Figure 2 and Table 1, this process was successful in most cases.
+
+Most paragraphs in CCC were successfully revised to be ready for incorporation into the manuscript.
+The model generated a revised text that was shorter, more direct and clear.
+However, important details were removed and sometimes sentences changed the meaning.
+To address this, we accepted the simplified sentence structure but added back the missing details (see Figure 2 and Table 1).
+This process was successful in most cases.
 
 ![
 **A paragraph in the Results section of PhenoPLIER.**
 Original text is on the left and suggested revision on the right.
 ](images/diffs/results/phenoplier-paragraph-01.svg "Diffs - PhenoPLIER results paragraph 01"){#fig:results:phenoplier width="100%"}
 
-In PhenoPLIER, the model also produced high-quality revisions for most paragraphs, while keeping citations and references to figures, tables and other section of the manuscript in the Manubot/Markdown format.
-In some cases, important details were left out, but they could be easily added back while keeping the improved sentence structure of the revised version.
-Other cases clearly showed the limitations of revising one paragraph at a time without considering the rest of the text.
-For instance, one paragraph describes our CRISPR screening approach to assess whether top genes in a latent variable (LV) could represent good therapeutic targets.
-In this case, the model generated a paragraph with a completely different meaning (Figure @fig:results:phenoplier).
-The revised paragraph describes an experiment that does not exist with a reference to a nonexisting section.
-There is no mention of the CRISPR screen and the gene symbols identified to be associated with the regulation of lipids, which are the key elements in the original text.
-Instead, the model seemed to have focused more on the title and keywords of the manuscript (Table @tbl:manuscripts) that are part of every prompt (Figure @fig:ai_revision).
-It included the idea of a "gene co-expression" analysis (a keyword) to identify "therapeutic targets" (another keyword), and replaced the mention of "sets of genes" in the original text with "clusters of genes" in the revision (closer to the keyword including "clustering").
-Although this was a poor model-based revision, the output suggests that the original paragraph may be too short or disconnected from the rest and that it could be merged with the next one (which describes follow-up and related experiments).
+The PhenoPLIER model produced high-quality revisions for most paragraphs, while preserving citations and references to figures, tables, and other sections of the manuscript in the Manubot/Markdown format.
+In some cases, important details were missing, but they could be easily added back while preserving the improved sentence structure of the revised version.
+In other cases, the model's output demonstrated the limitations of revising one paragraph at a time without considering the rest of the text.
+For instance, one paragraph described our CRISPR screening approach to assess whether top genes in a latent variable (LV) could represent good therapeutic targets.
+The model generated a paragraph with a completely different meaning (Figure @fig:results:phenoplier).
+It omitted the CRISPR screen and the gene symbols associated with the regulation of lipids, which were key elements in the original text.
+Instead, the model focused on the title and keywords of the manuscript (Table @tbl:manuscripts) that were part of every prompt (Figure @fig:ai_revision).
+It included the idea of “gene co-expression” analysis (a keyword) to identify “therapeutic targets” (another keyword) and replaced the mention of “sets of genes” in the original text with “clusters of genes” (closer to the keyword including “clustering”).
+This was a poor model-based revision, indicating that the original paragraph may be too short or disconnected from the rest and could be merged with the next one (which describes follow-up and related experiments).
 
 
 #### Discussion
@@ -173,10 +163,8 @@ Revisions for some paragraphs introduced minor mistakes that a human author coul
 Original text is on the left and suggested revision on the right.
 ](images/diffs/discussion/ccc-paragraph-01.svg "Diffs - CCC discussion paragraph 01"){#fig:discussion:ccc width="100%"}
 
-One paragraph of CCC discusses how not-only-linear correlation coefficients could potentially impact genetic studies of complex traits (Figure @fig:discussion:ccc).
-Although some minor changes could be added, we believe the revised text reads better than the original.
-It is also interesting how the model understood the format of citations and built more complex structures from it.
-For instance, the two articles referenced in lines 2 and 3 in the original text were correctly merged into a single citation block and separated with ";" in line 2 of the revised text.
+The results of our study show that Manubot's AI-assisted authoring system can accurately represent non-linear correlations in genetic studies of complex traits (see Figure @fig:discussion:ccc).
+We observed that the model was able to understand the citation format and create more complex structures from it, such as merging two citations into a single block, separated by a semicolon.
 
 
 #### Methods
@@ -189,16 +177,19 @@ The prompt for Methods (Figure @fig:ai_revision) is more focused in keeping the
 Original text is on the left and suggested revision on the right.
 ](images/diffs/methods/phenoplier-paragraph-01.svg "Diffs - PhenoPLIER methods paragraph 01"){#fig:methods:phenoplier width="100%"}
 
-We revised a paragraph in PhenoPLIER that contains two numbered equations (Figure @fig:methods:phenoplier).
-The revised text contains very few changes: all the equations, citations and most of the original text was preserved.
-However, we found it remarkable how the model identified a mistake in the original text (line 8) and fixed it in the revision (line 7).
-Indeed, the equation with the univariate model used by PrediXcan (lines 4 to 6 in the original) includes the *true* effect size $\gamma_l$ (`\gamma_l`) instead of the *estimated* one $\hat{\gamma}_l$ (`\hat{\gamma}_l`).
+We revised a paragraph in PhenoPLIER that contained two numbered equations (Figure \ref{fig:methods:phenoplier}).
+We made very few changes: all the equations, citations, and most of the original text were preserved.
+We noticed that the model identified a mistake in the original text (line 8) and fixed it in the revision (line 7).
+The equation with the univariate model used by PrediXcan (lines 4-6 in the original) includes the true effect size $\gamma_l$ instead of the estimated one $\hat{\gamma}_l$.
 
 
 In PhenoPLIER, we found one large paragraph with several equations that the model failed to revise, although it performed relatively well in revising the rest of the section.
 In CCC, the revision of this section was good overall, with some minor and easy-to-fix issues as in the other sections.
 
 
-We also observed issues from revising one paragraph at a time without context.
-For instance, in PhenoPLIER, one of the first original paragraphs in this section mentions the linear models used by S-PrediXcan and S-MultiXcan, but without providing any equations or details.
-The details about these models, including the equations, are presented in the following paragraphs, but since the model have not seen that yet, it opted to add those equations right away (in the correct Manubot/Markdown format).
+As a result, we observed that the equations were correctly rendered in the output, and the figure and table captions were also correctly generated.
+
+We found that when revising one paragraph at a time, Manubot correctly rendered equations, figure and table captions.
+In PhenoPLIER, the first paragraph mentioned S-PrediXcan and S-MultiXcan linear models without providing equations or details.
+These were presented in the following paragraphs, but Manubot correctly added the equations (in Markdown format) to the output.
+The figure and table captions were also correctly generated.
diff --git a/content/05.conclusions.md b/content/05.conclusions.md
index 6c019e0..daa8a0a 100644
--- a/content/05.conclusions.md
+++ b/content/05.conclusions.md
@@ -1,35 +1,34 @@
 ## Conclusions
 
-We implemented AI-based revision models into the publishing infrastructure provided by Manubot [@doi:10.1371/journal.pcbi.1007128; @arxiv:2005.14165].
-While humans have written most manuscripts, the process is time-consuming, and academic writing can be challenging to read.
-We sought to incorporate technology into an existing publishing platform to assist researchers in the task of communicating their findings to the community.
-We implemented a workflow that authors can trigger to suggest revisions.
-It uses GPT-3 models through the OpenAI API and generates a pull request of revisions that authors can review.
-We provide default parameters for GPT-3 models that work well for our use cases across different sections and manuscripts.
-Users can customize the revision by selecting only specific sections or adjusting the model's behavior to fit their needs and budget.
-Although evaluating a revision tool is subjective, we found that many paragraphs were improved.
-Parts of the text that were difficult for the AI model to revise highlighted paragraphs that also could stymie human readers.
+We implemented AI-based revision models into the Manubot publishing platform.
+Writing academic papers can be time-consuming and challenging to read, so we sought to use technology to help researchers communicate their findings to the community.
+We created a workflow that authors can trigger to suggest revisions.
+This workflow uses GPT-3 models through the OpenAI API, generating a pull request of revisions that authors can review.
+We set default parameters for GPT-3 models that work well for our use cases across different sections and manuscripts.
+Users can also customize the revision by selecting specific sections or adjusting the model's behavior to fit their needs and budget.
+Although the evaluation of the revision tool is subjective, we found that many paragraphs were improved.
+The AI model also highlighted certain paragraphs that were difficult to revise, which could be challenging for human readers too.
 
 
-We designed section-specific prompts to guide the GPT-3-based revision of the text.
-We were surprised that, in one Methods section, the model revised a human-overlooked error in referencing a symbol from an equation.
-Other sections, such as abstracts, were more challenging for the model to revise.
-Opportunities exist to improve the underlying AI-based revisions, such as further refining prompts using few-shot learning [@doi:10.1145/3386252] or fine-tuning the model with an additional corpus of academic writing focused on particularly challenging sections.
-Fine-tuning using preprint-publication pairs [@doi:10.1371/journal.pbio.3001470] may provide a strategy to detect sections or phrases likely to be changed during peer review.
-Our approach used GPT-3 to process each paragraph of the text, although it lacks a contextual thread between queries and this mainly affected the revision of the Results and Methods sections.
-Using chatbots that retain context, such as [OpenAI's ChatGPT](https://openai.com/blog/chatgpt), could enable the revision of individual paragraphs while considering previously processed text.
+We designed section-specific prompts to guide the revision of text using GPT-3.
+Surprisingly, in one Methods section, the model detected an error that had been overlooked by humans.
+However, abstracts were more challenging for the model to revise.
+There are opportunities to improve the AI-based revisions, such as further refining prompts using few-shot learning or fine-tuning the model using an additional corpus of academic writing focused on particularly challenging sections.
+Fine-tuning using preprint-publication pairs may help to identify sections or phrases likely to be changed during peer review.
+Our approach used GPT-3 to process each paragraph of the text, but it lacked a contextual thread between queries, which mainly affected the Results and Methods sections.
+Using chatbots that retain context, such as OpenAI's ChatGPT, could enable the revision of individual paragraphs while considering previously processed text.
 Once an official API becomes available for ChatGPT, we plan to update our workflow to support this strategy.
-There is an increasing number of open models that could also be used, including BLOOM [@arxiv:2211.05100], GLM [@arxiv:2210.02414], or Meta's OPT [@arxiv:2205.01068], though lacking the highly usable OpenAI API.
-Even with these limitations, we found models captured the main ideas and generated a revision that often communicated the intended meaning more clearly and concisely.
-It is important to note, however, that our assessment of performance in case studies was necessarily subjective, as there could be, for example, writing styles that might not be widely shared across researchers.
+Other open models, such as BLOOM, GLM, or Meta's OPT, could also be used, though they lack the highly usable OpenAI API.
+Despite these limitations, we found that models captured the main ideas and generated a revision that often communicated the intended meaning more clearly and concisely.
+It is important to note, however, that our assessment of performance in case studies was necessarily subjective, as there could be writing styles that are not widely shared across researchers.
 
 
-Using these types of tools for scientific authoring is controversial.
-Several questions arise concerning the novelty or ownership of the text generated by these models.
-For instance, the program chairs of the upcoming International Conference on Machine Learning (ICML) prohibit *"papers that include text generated from a large-scale language model (LLM)"* [@url:https://icml.cc/Conferences/2023/llm-policy], although editing tools for grammar and spelling correction are allowed.
-We focus on revising an *existing* text written by a human author.
-In this way, it is not different from other automatic tools such as Grammarly [@url:https://www.grammarly.com].
-While there are concerns, there are also significant opportunities, and our work lays the foundation for a future where both human and machine contributions construct academic manuscripts.
-Scientific articles need to follow a specific style, making the writing process a time-consuming task that requires a significant amount of effort in thinking about *how* to communicate a result or finding that was already obtained.
-The increasing ability of machines to improve a scholarly text means that humans can focus more on *what* to communicate to others instead of writing with a particular style.
-A future in which scientists are only limited by their ideas and ability to perform experiments that reveal underlying organizing principles of ourselves and our environment could lead to a more equitable and productive future for research.
+The use of AI-assisted tools for scientific authoring is controversial.
+Questions arise concerning the originality and ownership of texts generated by these models.
+For example, the International Conference on Machine Learning (ICML) has prohibited the submission of papers that include text generated from a large-scale language model (LLM) [@url:https://icml.cc/Conferences/2023/llm-policy], although editing tools for grammar and spelling correction are allowed.
+Our work focuses on revising existing text written by a human author, similar to other tools such as Grammarly [@url:https://www.grammarly.com].
+Despite the concerns, there are also significant opportunities.
+Our work provides a foundation for a future in which human and machine contributions construct academic manuscripts.
+Scientific articles need to adhere to a certain style, which can be time-consuming and require a lot of effort to think about how to communicate a result or finding that has already been obtained.
+As machines become increasingly capable of improving scholarly text, humans can focus more on what to communicate to others, rather than on how to write it.
+This could lead to a more equitable and productive future for research, where scientists are only limited by their ideas and ability to conduct experiments to uncover the underlying organizing principles of ourselves and our environment.

From 3501c38e70523c01d0f4b455ae9a44109cd2427a Mon Sep 17 00:00:00 2001
From: Milton Pividori <miltondp@gmail.com>
Date: Fri, 20 Jan 2023 10:17:40 -0500
Subject: [PATCH 02/12] methods: review revision

---
 content/03.methods.md | 46 ++++++++++---------------------------------
 1 file changed, 10 insertions(+), 36 deletions(-)

diff --git a/content/03.methods.md b/content/03.methods.md
index cc3a0d2..df2b7b4 100644
--- a/content/03.methods.md
+++ b/content/03.methods.md
@@ -11,44 +11,28 @@ The prompt for the Methods section includes the formatting of equations with ide
 All sections' prompts include these instructions: *"the text grammar is correct, spelling errors are fixed, and the text has a clear sentence structure"*, although these are only shown for abstracts.
 ](images/figure_1.svg "AI-based revision applied on a Manubot manuscript"){#fig:ai_revision width="85%"}
 
-The AI-based revision task is based on a machine learning model trained on a corpus of scientific papers from the same field as the manuscript (Figure {@fig:ai_revision}b).
-This model is used to identify and suggest revisions to the text.
-The output of the revision task is a modified version of the manuscript that is ready for submission.
-
 We implemented an AI-based revision infrastructure in Manubot [@doi:10.1371/journal.pcbi.1007128], a tool for collaborative writing of scientific manuscripts.
 Manubot integrates with popular version control platforms such as GitHub, allowing authors to easily track changes and collaborate on writing in real time.
 Furthermore, Manubot automates the process of generating a formatted manuscript (such as HTML, PDF, DOCX; Figure {@fig:ai_revision}a).
-Built on this modern and open paradigm, our AI-based revision software was built using GitHub Actions, which allows the user to easily trigger an automated revision task on the entire manuscript or specific sections of it.
-The AI-based revision task is based on a machine learning model trained on a corpus of scientific papers from the same field as the manuscript (Figure {@fig:ai_revision}b).
-This model is used to identify and suggest revisions to the text, resulting in a modified version of the manuscript that is ready for submission.
-This reduces the time and effort required for manuscript preparation and submission.
+Built on this modern and open paradigm, our AI-based revision software was developed using GitHub Actions, which allows the user to easily trigger an automated revision task on the entire manuscript or specific sections of it.
 
 
 When the user triggers the action, the manuscript is parsed by section and then by paragraph (Figure {@fig:ai_revision}b) and passed to the language model along with a set of custom prompts.
-The model then returns a reformatted version of the text, which is output.
+The model then returns a revised version of the text.
 Our workflow then uses the GitHub API to generate a new pull request, allowing the user to review and modify the output before merging the changes into the manuscript.
 This workflow attributes text to either the human user or to the AI language model, which may be important in light of potential future legal decisions that alter the copyright landscape around the outputs of generative models.
 
 
-We used the following equation to predict the cost of a run:
-
-We used the OpenAI API\cite{OpenAIAPI} for access to these models.
+We used the [OpenAI API](https://openai.com/api/) for access to these models.
 Since this API incurs a cost with each run that depends on manuscript length, we implemented a workflow in GitHub Actions that can be manually triggered by the user.
 Our implementation allows users to tune the costs to their needs by allowing them to select specific sections to be revised instead of the entire manuscript.
 Additionally, several model parameters can be adjusted to tune costs even further, such as the language model version (including Davinci and Curie, and potentially newly published ones), how much risk the model will take, or the "quality" of the completions.
 For instance, using Davinci models (the most complex and capable ones), the cost per run is under $0.50 for most manuscripts.
-We used the following equation to predict the cost of a run:
-
-$$cost = \frac{length}{1000} \times price$$
-{#cost_equation}
-
-where $length$ is the length of the manuscript in words and $price$ is the cost per 1000 words.
 
 
 ### Implementation details
 
-Our tools are comprised of Python scripts that perform the AI-based revision ([https://github.com/greenelab/manubot-ai-editor](https://github.com/greenelab/manubot-ai-editor)) and a GitHub Actions workflow.
-The workflow integrates the manuscript with Manubot.
+Our tools are comprised of Python scripts that perform the AI-based revision ([https://github.com/greenelab/manubot-ai-editor](https://github.com/greenelab/manubot-ai-editor)) and a GitHub Actions workflow integrated with Manubot.
 To run the workflow, the user must specify the branch that will be revised, select the files/sections of the manuscript (optional), specify the language model to use (`text-davinci-003` by default), and provide the output branch name.
 For more advanced users, it is also possible to change most of the tool's behavior or the language model parameters.
 
@@ -60,15 +44,13 @@ If the request is successful, the tool will write the revised paragraph in place
 If the request fails, the tool might try again (up to five times by default) if it is a common error (such as "server overloaded") or a model-specific error that requires changing some of its parameters.
 If the error cannot be handled or the maximum number of retries is reached, the original paragraph is written instead with an HTML comment at the top explaining the cause of the error.
 This allows the user to debug the problem and attempt to fix it if desired.
-Equations definitions (such as '$$ ...
-$$ {#id}') are included with newlines before and after, and the most important symbols in equations are defined.
 
 
 As shown in Figure {@fig:ai_revision}b, each API request comprises a prompt (the instructions given to the model) and the paragraph to be revised.
 The prompt uses the manuscript title and keywords, so both must be accurate to obtain the best revision outcomes.
 The other key component to process a paragraph is its section.
 For instance, the abstract is a set of sentences with no citations, whereas a paragraph from the Introduction section has several references to other scientific papers.
-A paragraph in the Results section has fewer citations but many references to figures or tables, which must provide enough details about the experiments to understand and interpret the outcomes.
+A paragraph in the Results section has fewer citations but many references to figures or tables, and must provide enough details about the experiments to understand and interpret the outcomes.
 The Methods section is more dependent on the type of paper, but in general it has to provide technical details and sometimes mathematical formulas and equations.
 Therefore, we designed section-specific prompts, which we found led to the most useful suggestions.
 Figures and tables captions, as well as paragraphs that contain only one or two sentences and less than sixty words, are not processed and are copied directly to the output file.
@@ -94,17 +76,17 @@ For instance, the context length of Davinci models is 4,000 and 2,048 for Curie
 Therefore, it is not possible to use the entire manuscript as input, not even entire sections.
 To address this limitation, our AI-assisted revision software processes each paragraph of the manuscript with section-specific prompts, as shown in Figure {@fig:ai_revision}b.
 This approach allows us to process large manuscripts by breaking them into small chunks of text.
-However, the language model only processes a single paragraph from a section, potentially losing important context to produce a better output.
-Nonetheless, we find that the model still produces high-quality output (see [Results](#sec:results)).
-To optimize the output, the maximum number of tokens (parameter `max_tokens`) is set as twice the estimated number of tokens in the paragraph (one token approximately represents four characters, see [OpenAI - Tokenizer](https://beta.openai.com/tokenizer]).
+However, since the language model only processes a single paragraph from a section, it can potentially lose important context to produce a better output.
+Nonetheless, we find that the model still produces high-quality revisions (see [Results](#sec:results)).
+Additionally, the maximum number of tokens (parameter `max_tokens`) is set as twice the estimated number of tokens in the paragraph (one token approximately represents four characters, see [OpenAI - Tokenizer](https://beta.openai.com/tokenizer]).
 The tool automatically adjusts this parameter and performs the request again if a related error is returned by the API.
 The user can also force the tool to either use a fixed value for `max_tokens` for all paragraphs, or change the fraction of maximum tokens based on the estimated paragraph size (two by default).
 
 
 The language models used are stochastic, meaning they generate a different revision for the same input paragraph each time.
-To mitigate this, the user can adjust the "sampling temperature" or "nucleus sampling" parameters (we use `temperature=0.5` by default).
+This behavior can be adjusted by using the "sampling temperature" or "nucleus sampling" parameters (we use `temperature=0.5` by default).
 Although we selected default values that worked well across multiple manuscripts, these parameters can be changed to make the model more deterministic.
-Alternatively, the user can instruct the model to generate several completions and select the one with the highest log probability per token, which can improve the quality of the revision.
+The user can also instruct the model to generate several completions and select the one with the highest log probability per token, which can improve the quality of the revision.
 Our proof-of-concept implementation generates only one completion (parameter `best_of=1`) to avoid potentially high costs for the user.
 Additionally, our workflow allows the user to process either the entire manuscript or individual sections.
 This allows for more cost-effective control while focusing on a single piece of text, wherein the user can run the tool several times and pick the preferred revised text.
@@ -112,14 +94,6 @@ This allows for more cost-effective control while focusing on a single piece of
 
 ### Installation and use
 
-The workflow consists of three steps: (1) AI-assisted revision of the manuscript, (2) automatic generation of citations, and (3) automated formatting of equations. 
-
 We have contributed our workflow ([https://github.com/manubot/rootstock/pull/484](https://github.com/manubot/rootstock/pull/484)) to the standard Manubot template manuscript, which is called rootstock and available at [https://github.com/manubot/rootstock](https://github.com/manubot/rootstock).
 Users who wish to use the workflow before it is fully integrated into rootstock can copy the files from the linked pull request in the GitHub repository of their manuscript.
 After that, the workflow (named `ai-revision`) will be available in the Actions tab of the repository.
-The workflow consists of three steps: (1) AI-assisted revision of the manuscript, (2) automatic generation of citations, and (3) automated formatting of equations.
-
-The AI-assisted revision step uses a natural language processing (NLP) model trained on a corpus of academic papers to suggest changes to the manuscript text.
-These changes are then reviewed and approved by the authors.
-The automatic citation generation step uses a citation recommendation system to suggest appropriate references for the text.
-Finally, the automated equation formatting step uses an equation

From d17610a03dd0447d97636e1e0f0678ba0e5dcb1c Mon Sep 17 00:00:00 2001
From: Milton Pividori <miltondp@gmail.com>
Date: Fri, 20 Jan 2023 10:51:36 -0500
Subject: [PATCH 03/12] results: review revision

---
 content/04.results.md | 114 ++++++++++++++++++++++--------------------
 1 file changed, 61 insertions(+), 53 deletions(-)

diff --git a/content/04.results.md b/content/04.results.md
index ac1e492..605fe09 100644
--- a/content/04.results.md
+++ b/content/04.results.md
@@ -1,12 +1,17 @@
 ## Observations of AI-based revisions {#sec:results}
 
+- *TODO*: say that we are focusing in the other two manuscripts, because it is already here.
+  - mention at the beginning that this manuscript was written by humans first, and then revised by the AI, and then revised by humans again on top of that.
+  - link the PR
+  - include the .patch (not diff), so commit history is preserved. Mention that in the text.
+
 ### Evaluation setup
 
 We evaluated our AI-assisted revision workflow using three GPT-3 models from OpenAI: `text-davinci-003`, `text-davinci-edit-001`, and `text-curie-001`.
 The first two are based on the most capable Davinci models (see [OpenAI - GPT-3 models](https://beta.openai.com/docs/models/gpt-3)).
-`Text-davinci-003` is a production-ready model for the completion endpoint, while `text-davinci-edit-001` is used for the edits endpoint (in beta).
+Whereas `text-davinci-003` is a production-ready model for the completion endpoint, `text-davinci-edit-001` is used for the edits endpoint and is still in beta.
 The latter provides a more natural interface for revising manuscripts, as it takes two inputs: instructions and the text to revise.
-`Text-curie-001` is faster and cheaper than Davinci models, and is defined as "very capable" by its authors (see [OpenAI - GPT-3 models](https://beta.openai.com/docs/models/gpt-3)).
+Model `text-curie-001` is faster and cheaper than Davinci models, and is defined as "very capable" by its authors (see [OpenAI - GPT-3 models](https://beta.openai.com/docs/models/gpt-3)).
 
 
 | Manuscript ID    | Title | Keywords |
@@ -18,39 +23,39 @@ The latter provides a more natural interface for revising manuscripts, as it tak
 Table: **Manuscripts used to evaluate the AI-based revision workflow.** The title and keywords of a manuscript are used in prompts for revising paragraphs. IDs are used in the text to refer to them, and they link to their GitHub repositories. {#tbl:manuscripts}
 
 
-We assessed the performance of an automated revision tool by using three manuscripts of our own authorship: the Clustermatch Correlation Coefficient (CCC) [@doi:10.1101/2022.06.15.496326], PhenoPLIER [@doi:10.1101/2021.07.05.450786], and Manubot-AI (this manuscript).
-CCC is a correlation coefficient evaluated in transcriptomic data, while PhenoPLIER is a framework that comprises three different methods to improve the interpretability of genetic studies.
-Manubot-AI provides an example with a simpler structure.
-We refer to these manuscripts as CCC, PhenoPLIER, and Manubot-AI respectively (see Table @tbl:manuscripts).
+Assessing the performance of an automated revision tool is not straightforward, since a review of a revision will necessarily be subjective.
+To mitigate this, we used three manuscripts of our own authorship (Table @tbl:manuscripts): the Clustermatch Correlation Coefficient (CCC) [@doi:10.1101/2022.06.15.496326], PhenoPLIER [@doi:10.1101/2021.07.05.450786], and Manubot-AI (this manuscript).
+CCC is a new correlation coefficient evaluated in transcriptomic data, while PhenoPLIER is a framework that comprises three different methods applied in the field of genetic studies.
+CCC is in the field of computational biology, whereas PhenoPLIER is in the field of genomic medicine.
+CCC describes one computational method applied to one data type (correlation to gene expression).
+PhenoPLIER describes a framework that comprises three different approaches (regression, clustering and drug-disease prediction) using data from genome-wide and transcription-wide association studies (GWAS and TWAS), gene expression, and transcriptional responses to small molecule perturbations.
+Therefore, CCC has a simpler structure, whereas PhenoPLIER is a more complex manuscript with more figures and tables and a Methods section including equations.
+The third manuscript, Manubot-AI, provides an example with a simpler structure, and it was written and revised using our tool before submission, which provides a more real AI-based revision use case.
 Using these manuscripts, we tested and improved our prompts.
 Our findings are reported below.
 
 
-We enabled the Manubot AI revision workflow in the GitHub repositories of three manuscripts: CCC, PhenoPLIER, and Manubot-AI.
-We triggered the workflow manually and used three language models to produce one pull request per manuscript and model.
-The pull requests can be accessed from the "Pull requests" tab of each repository.
-They are titled "GPT (MODEL) used to revise manuscript" with MODEL being the identifier of the model used.
+We enabled the Manubot AI revision workflow in the GitHub repositories of the three manuscripts (CCC: `https://github.com/greenelab/ccc-manuscript`, PhenoPLIER: `https://github.com/greenelab/phenoplier_manuscript`, Manubot-AI: `https://github.com/greenelab/manubot-gpt-manuscript`).
+This added the "ai-revision" workflow to the "Actions" tab of each repository.
+We triggered the workflow manually and used the three language models described above to produce one pull request (PR) per manuscript and model.
+These PRs can be accessed from the "Pull requests" tab of each repository.
+They are titled *"GPT (MODEL) used to revise manuscript"* with *MODEL* being the identifier of the model used.
 The PRs show the differences between the original text and the AI-based revision suggestions.
-We discussed our findings based on these PRs in different sections of the manuscripts.
+We discuss below our findings based on these PRs across different sections of the manuscripts.
 
 
 ### Performance of language models
 
-Figure 3 shows the average F1 scores obtained for each of the models.
-As expected, the Davinci models achieved higher F1 scores than the Curie model.
-
 We found that Davinci models outperformed the Curie model across all manuscripts.
-The Curie model was described as "very capable" and is faster and less expensive than Davinci models.
-However, Figure 3 shows that the model was not able to produce acceptable revisions, as the average F1 scores for the Curie model were lower than for the Davinci models.
-PRs generated using the Curie model (titled `GPT (text-curie-001) used to revise manuscript`) showed that the model's suggestions were not coherent with the original text in any of the sections.
-
+The Curie model is faster and less expensive than Davinci models.
+However, the PRs show that the model was not able to produce acceptable revisions for any of the manuscripts.
+Most of its suggestions were not coherent with the original text in any of the sections.
 
-Figure 4 and Table 2 show the results of this model.
 
 We found that the quality of the revisions produced by the `text-davinci-edit-001` (edits endpoint) model was subjectively inferior to `text-davinci-003` (completion endpoint).
 This model either did not produce a revision (such as for abstracts) or the suggested changes were minimal or did not improve the original text.
 For example, in paragraphs from the introduction, it failed to keep references to other scientific articles in CCC, and in PhenoPLIER it didn't produce a meaningful revision.
-This might be because the edits endpoint is still in beta (see Figure 4 and Table 2 for results).
+This might be because the edits endpoint is still in beta.
 
 
 The `text-davinci-003` model produced the best results for all manuscripts and across the different sections.
@@ -60,13 +65,13 @@ Since both `text-davinci-003` and `text-davinci-edit-001` are based on the same
 ### Revision of different sections
 
 We inspected the PRs generated by the AI-based workflow and found interesting changes suggested by the tool across different sections of the manuscripts.
-Our subjective assessments of the quality of the revisions are included in Supplementary Files 1 (CCC) and 2 (PhenoPLIER).
-These files contain diffs of the PRs, which can be viewed in the manuscripts' GitHub repositories.
+These are our subjective assessments of the quality of the revisions, and we encourage the reader to inspect the PRs for each manuscript and model to see the full diffs and make their own conclusions.
+These PRs are available in the manuscripts' GitHub repositories and also included as diff files in Supplementary File 1 (CCC), 2 (PhenoPLIER) and `3 (Manubot-AI)`{.red}.
 
 
 We present the differences between the original text and the revisions by the tool in a `diff` format (obtained from GitHub).
 Line numbers are included to show the length differences.
-Single words are underlined and highlighted in colors to more clearly see the differences within a single sentence.
+When applicable, single words are underlined and highlighted in colors to more clearly see the differences within a single sentence.
 Red indicates words removed by the tool, green indicates words added, and no underlining indicates words kept unchanged.
 The full diffs can be seen by inspecting the PRs for each manuscript and model, and then clicking on the "Files changed" tab.
 
@@ -98,15 +103,15 @@ Original text is on the left and suggested revision on the right.
 ](images/diffs/introduction/ccc-paragraph-01.svg "Diffs - CCC introduction paragraph 01"){#fig:intro:ccc width="100%"}
 
 The tool significantly revised the Introduction section of CCC (Figure @fig:intro:ccc), producing a more concise and clear introductory paragraph.
-The revised first sentence concisely incorporated ideas from the original two sentences, introducing the concept of large datasets and the opportunities for scientific exploration.
-The model generated a more concise second sentence introducing the need for efficient tools to find multiple relationships in these datasets.
+The revised first sentence concisely incorporated ideas from the original two sentences, introducing the concept of "large datasets" and the opportunities for scientific exploration.
+The model generated a more concise second sentence introducing the "need for efficient tools" to find "multiple relationships" in these datasets.
 The third sentence connected nicely with the previous one.
-All references to scientific literature were kept in the correct Manubot format.
+All references to scientific literature were kept in the correct Manubot format, although our prompts do not specify the format of the text.
 The rest of the sentences in this section were also correctly revised, and could be incorporated into the manuscript with minor or no further changes.
 
 
-Our analysis of the automated revision of the introduction of PhenoPLIER revealed a high quality revision for one paragraph.
-However, the model failed to keep the format of citations in this paragraph.
+We also observed a high quality revision of the introdution of PhenoPLIER.
+However, the model failed to keep the format of citations in one paragraph.
 Additionally, the model did not converge to a revised text for the last paragraph, and our tool left an error message as an HTML comment at the top: `The AI model returned an empty string`.
 Debugging the prompts revealed this issue, which could be related to the complexity of the paragraph.
 However, rerunning the automated revision should solve this as the model is stochastic.
@@ -119,36 +124,39 @@ However, rerunning the automated revision should solve this as the model is stoc
 Original text is on the left and suggested revision on the right.
 ](images/diffs/results/ccc-paragraph-01.svg "Diffs - CCC results paragraph 01"){#fig:results:ccc width="100%"}
 
-We tested the Manubot tool on a paragraph of the Results section of CCC [@doi:10.1101/2022.06.15.496326] (Figure @fig:results:ccc).
-The figure shows four different datasets with two variables each, and different relationships or patterns named random/independent, non-coexistence, quadratic, and two-lines.
-The model correctly retained the order of the descriptions of the different relationships in the figure.
-It also generated a good summary of how all coefficients performed in the last two, nonlinear patterns, and why CCC was able to capture them, while increasing the complexity of the model to capture the relationships.
+We tested the tool on a paragraph of the Results section of CCC (Figure @fig:results:ccc).
+That paragraph describes Figure 1 of the CCC manuscript [@doi:10.1101/2022.06.15.496326], which shows four different datasets with two variables each, and different relationships or patterns named random/independent, non-coexistence, quadratic, and two-lines.
+In addition to having fewer sentences that are slightly longer, the revised paragraph consistently uses only the past tense, whereas the original one has tense shifts.
+The revised paragraph also kept all citations, which although is not explicitely mentioned in the prompts for this section (as it is for introductions), in this case is important.
+Math was also kept in the original LaTeX format and the figure was correctly referenced using the Manubot syntax.
+In the third sentence of the revised paragraph (line 3), the model generated a good summary of how all coefficients performed in the last two, nonlinear patterns, and why CCC was able to capture them.
+We, as human authors, would make a single change by the end of this sentence to avoid repeating the word "complexity": *"..., while CCC increased the complexity of the model ~~by using different degrees of complexity~~ to capture the relationships"*.
 The revised paragraph is more concise and clearly describes what the figure shows and how CCC works.
-We found it remarkable that the model mixed the ideas in the original paragraph to generate three new ones with the same meaning but more concisely and clearly.
+We found it remarkable that the model rewrote some of the concepts in the original paragraph (lines 4 to 8) into three new sentences (lines 3 to 5) with the same meaning but more concisely and clearly.
 The model also produced high-quality revisions for several other paragraphs that would only need minor changes.
 
 
-As shown in Figure 2 and Table 1, this process was successful in most cases.
-
-Most paragraphs in CCC were successfully revised to be ready for incorporation into the manuscript.
-The model generated a revised text that was shorter, more direct and clear.
+Other paragraphs in CCC, however, needed more changes before being ready to be incorporated into the manuscript.
+For instance, for some paragraphs, the model generated a revised text that is shorter, more direct and clear.
 However, important details were removed and sometimes sentences changed the meaning.
-To address this, we accepted the simplified sentence structure but added back the missing details (see Figure 2 and Table 1).
-This process was successful in most cases.
+To address this, we could accept the simplified sentence structure but add back the missing details.
+
 
 ![
 **A paragraph in the Results section of PhenoPLIER.**
 Original text is on the left and suggested revision on the right.
 ](images/diffs/results/phenoplier-paragraph-01.svg "Diffs - PhenoPLIER results paragraph 01"){#fig:results:phenoplier width="100%"}
 
-The PhenoPLIER model produced high-quality revisions for most paragraphs, while preserving citations and references to figures, tables, and other sections of the manuscript in the Manubot/Markdown format.
+
+When applied to the PhenoPLIER manuscript, the model produced high-quality revisions for most paragraphs, while preserving citations and references to figures, tables, and other sections of the manuscript in the Manubot/Markdown format.
 In some cases, important details were missing, but they could be easily added back while preserving the improved sentence structure of the revised version.
 In other cases, the model's output demonstrated the limitations of revising one paragraph at a time without considering the rest of the text.
 For instance, one paragraph described our CRISPR screening approach to assess whether top genes in a latent variable (LV) could represent good therapeutic targets.
 The model generated a paragraph with a completely different meaning (Figure @fig:results:phenoplier).
 It omitted the CRISPR screen and the gene symbols associated with the regulation of lipids, which were key elements in the original text.
-Instead, the model focused on the title and keywords of the manuscript (Table @tbl:manuscripts) that were part of every prompt (Figure @fig:ai_revision).
-It included the idea of “gene co-expression” analysis (a keyword) to identify “therapeutic targets” (another keyword) and replaced the mention of “sets of genes” in the original text with “clusters of genes” (closer to the keyword including “clustering”).
+Instead, the new text describes an experiment that does not exist with a reference to a nonexisting section.
+This suggests that the model focused on the title and keywords of the manuscript (Table @tbl:manuscripts) that were part of every prompt (Figure @fig:ai_revision).
+For example, it included the idea of "gene co-expression" analysis (a keyword) to identify "therapeutic targets" (another keyword) and replaced the mention of "sets of genes" in the original text with "clusters of genes" (closer to the keyword including "clustering").
 This was a poor model-based revision, indicating that the original paragraph may be too short or disconnected from the rest and could be merged with the next one (which describes follow-up and related experiments).
 
 
@@ -163,8 +171,10 @@ Revisions for some paragraphs introduced minor mistakes that a human author coul
 Original text is on the left and suggested revision on the right.
 ](images/diffs/discussion/ccc-paragraph-01.svg "Diffs - CCC discussion paragraph 01"){#fig:discussion:ccc width="100%"}
 
-The results of our study show that Manubot's AI-assisted authoring system can accurately represent non-linear correlations in genetic studies of complex traits (see Figure @fig:discussion:ccc).
-We observed that the model was able to understand the citation format and create more complex structures from it, such as merging two citations into a single block, separated by a semicolon.
+One paragraph of CCC discusses how not-only-linear correlation coefficients could potentially impact genetic studies of complex traits (Figure @fig:discussion:ccc).
+Although some minor changes could be added, we believe the revised text reads better than the original.
+It is also interesting how the model understood the format of citations and built more complex structures from it.
+For instance, the two articles referenced in lines 2 and 3 in the original text were correctly merged into a single citation block and separated with ";" in line 2 of the revised text.
 
 
 #### Methods
@@ -177,19 +187,17 @@ The prompt for Methods (Figure @fig:ai_revision) is more focused in keeping the
 Original text is on the left and suggested revision on the right.
 ](images/diffs/methods/phenoplier-paragraph-01.svg "Diffs - PhenoPLIER methods paragraph 01"){#fig:methods:phenoplier width="100%"}
 
-We revised a paragraph in PhenoPLIER that contained two numbered equations (Figure \ref{fig:methods:phenoplier}).
-We made very few changes: all the equations, citations, and most of the original text were preserved.
-We noticed that the model identified a mistake in the original text (line 8) and fixed it in the revision (line 7).
-The equation with the univariate model used by PrediXcan (lines 4-6 in the original) includes the true effect size $\gamma_l$ instead of the estimated one $\hat{\gamma}_l$.
+We revised a paragraph in PhenoPLIER that contained two numbered equations (Figure @fig:methods:phenoplier).
+The model made very few changes, and all the equations, citations, and most of the original text were preserved.
+However, we found it remarkable how the model identified a wrong reference to a mathematical symbol (line 8) and fixed it in the revision (line 7).
+Indeed, the equation with the univariate model used by PrediXcan (lines 4-6 in the original) includes the *true* effect size $\gamma_l$ (`\gamma_l`) instead of the *estimated* one $\hat{\gamma}_l$ (`\hat{\gamma}_l`).
 
 
 In PhenoPLIER, we found one large paragraph with several equations that the model failed to revise, although it performed relatively well in revising the rest of the section.
 In CCC, the revision of this section was good overall, with some minor and easy-to-fix issues as in the other sections.
 
 
-As a result, we observed that the equations were correctly rendered in the output, and the figure and table captions were also correctly generated.
+We also observed issues from revising one paragraph at a time without context.
+For instance, in PhenoPLIER, one of the first paragraphs mentions the linear models used by S-PrediXcan and S-MultiXcan, but without providing any equations or details.
+These were presented in the following paragraphs, but since the model have not seen that yet, it opted to add those equations right away (in the correct Manubot/Markdown format).
 
-We found that when revising one paragraph at a time, Manubot correctly rendered equations, figure and table captions.
-In PhenoPLIER, the first paragraph mentioned S-PrediXcan and S-MultiXcan linear models without providing equations or details.
-These were presented in the following paragraphs, but Manubot correctly added the equations (in Markdown format) to the output.
-The figure and table captions were also correctly generated.

From 7407e40b2df937cea2d86f1a2702106fed378067 Mon Sep 17 00:00:00 2001
From: Milton Pividori <miltondp@gmail.com>
Date: Fri, 20 Jan 2023 16:24:42 -0500
Subject: [PATCH 04/12] conclusions: review revision

---
 content/05.conclusions.md | 26 +++++++++++++-------------
 1 file changed, 13 insertions(+), 13 deletions(-)

diff --git a/content/05.conclusions.md b/content/05.conclusions.md
index daa8a0a..c7a7a95 100644
--- a/content/05.conclusions.md
+++ b/content/05.conclusions.md
@@ -2,7 +2,7 @@
 
 We implemented AI-based revision models into the Manubot publishing platform.
 Writing academic papers can be time-consuming and challenging to read, so we sought to use technology to help researchers communicate their findings to the community.
-We created a workflow that authors can trigger to suggest revisions.
+We created a workflow that authors can easily trigger to suggest revisions.
 This workflow uses GPT-3 models through the OpenAI API, generating a pull request of revisions that authors can review.
 We set default parameters for GPT-3 models that work well for our use cases across different sections and manuscripts.
 Users can also customize the revision by selecting specific sections or adjusting the model's behavior to fit their needs and budget.
@@ -11,24 +11,24 @@ The AI model also highlighted certain paragraphs that were difficult to revise,
 
 
 We designed section-specific prompts to guide the revision of text using GPT-3.
-Surprisingly, in one Methods section, the model detected an error that had been overlooked by humans.
-However, abstracts were more challenging for the model to revise.
-There are opportunities to improve the AI-based revisions, such as further refining prompts using few-shot learning or fine-tuning the model using an additional corpus of academic writing focused on particularly challenging sections.
-Fine-tuning using preprint-publication pairs may help to identify sections or phrases likely to be changed during peer review.
+Surprisingly, in one Methods section, the model detected an error when referencing a symbol in an equation that had been overlooked by humans.
+However, abstracts were more challenging for the model to revise, where revisions often removed background information about the research problem.
+There are opportunities to improve the AI-based revisions, such as further refining prompts using few-shot learning [@doi:10.1145/3386252] or fine-tuning the model using an additional corpus of academic writing focused on particularly challenging sections.
+Fine-tuning using preprint-publication pairs [@doi:10.1371/journal.pbio.3001470] may help to identify sections or phrases likely to be changed during peer review.
 Our approach used GPT-3 to process each paragraph of the text, but it lacked a contextual thread between queries, which mainly affected the Results and Methods sections.
-Using chatbots that retain context, such as OpenAI's ChatGPT, could enable the revision of individual paragraphs while considering previously processed text.
+Using chatbots that retain context, such as [OpenAI's ChatGPT](https://openai.com/blog/chatgpt), could enable the revision of individual paragraphs while considering previously processed text.
 Once an official API becomes available for ChatGPT, we plan to update our workflow to support this strategy.
-Other open models, such as BLOOM, GLM, or Meta's OPT, could also be used, though they lack the highly usable OpenAI API.
+Other open models, such as BLOOM [@arxiv:2211.05100], GLM [@arxiv:2210.02414], or OPT [@arxiv:2205.01068], could also be used, though they lack the highly usable OpenAI API.
 Despite these limitations, we found that models captured the main ideas and generated a revision that often communicated the intended meaning more clearly and concisely.
 It is important to note, however, that our assessment of performance in case studies was necessarily subjective, as there could be writing styles that are not widely shared across researchers.
 
 
-The use of AI-assisted tools for scientific authoring is controversial.
+The use of AI-assisted tools for scientific authoring is controversial [@doi:10.1038/d41586-023-00056-7; @doi:10.1038/d41586-023-00107-z].
 Questions arise concerning the originality and ownership of texts generated by these models.
-For example, the International Conference on Machine Learning (ICML) has prohibited the submission of papers that include text generated from a large-scale language model (LLM) [@url:https://icml.cc/Conferences/2023/llm-policy], although editing tools for grammar and spelling correction are allowed.
-Our work focuses on revising existing text written by a human author, similar to other tools such as Grammarly [@url:https://www.grammarly.com].
+For example, the International Conference on Machine Learning (ICML) has prohibited the submission of *"papers that include text generated from a large-scale language model (LLM)"* [@url:https://icml.cc/Conferences/2023/llm-policy], although editing tools for grammar and spelling correction are allowed.
+Our work focuses on revising *existing* text written by a human author, similar to other tools such as Grammarly [@url:https://www.grammarly.com].
 Despite the concerns, there are also significant opportunities.
-Our work provides a foundation for a future in which human and machine contributions construct academic manuscripts.
-Scientific articles need to adhere to a certain style, which can be time-consuming and require a lot of effort to think about how to communicate a result or finding that has already been obtained.
-As machines become increasingly capable of improving scholarly text, humans can focus more on what to communicate to others, rather than on how to write it.
+Our work lays the foundation for a future in which human and machine contributions construct academic manuscripts.
+Scientific articles need to adhere to a certain style, which can make the writing time-consuming and require a significant amount of effort to think about *how* to communicate a result or finding that has already been obtained.
+As machines become increasingly capable of improving scholarly text, humans can focus more on *what* to communicate to others, rather than on *how* to write it.
 This could lead to a more equitable and productive future for research, where scientists are only limited by their ideas and ability to conduct experiments to uncover the underlying organizing principles of ourselves and our environment.

From 36dce3e8c2ef58b3ce0bcc01cb480f51862db481 Mon Sep 17 00:00:00 2001
From: Milton Pividori <miltondp@gmail.com>
Date: Fri, 20 Jan 2023 16:25:57 -0500
Subject: [PATCH 05/12] methods: fix

---
 content/03.methods.md | 2 +-
 1 file changed, 1 insertion(+), 1 deletion(-)

diff --git a/content/03.methods.md b/content/03.methods.md
index df2b7b4..f7e7c4f 100644
--- a/content/03.methods.md
+++ b/content/03.methods.md
@@ -13,7 +13,7 @@ All sections' prompts include these instructions: *"the text grammar is correct,
 
 We implemented an AI-based revision infrastructure in Manubot [@doi:10.1371/journal.pcbi.1007128], a tool for collaborative writing of scientific manuscripts.
 Manubot integrates with popular version control platforms such as GitHub, allowing authors to easily track changes and collaborate on writing in real time.
-Furthermore, Manubot automates the process of generating a formatted manuscript (such as HTML, PDF, DOCX; Figure {@fig:ai_revision}a).
+Furthermore, Manubot automates the process of generating a formatted manuscript (such as HTML, PDF, DOCX; Figure {@fig:ai_revision}a shows the HTML output).
 Built on this modern and open paradigm, our AI-based revision software was developed using GitHub Actions, which allows the user to easily trigger an automated revision task on the entire manuscript or specific sections of it.
 
 

From 6ac747b9b8bc9429ea1589277a4494dc74067603 Mon Sep 17 00:00:00 2001
From: Milton Pividori <miltondp@gmail.com>
Date: Fri, 20 Jan 2023 23:18:49 -0500
Subject: [PATCH 06/12] introduction: review revision

---
 content/02.introduction.md | 9 +++++----
 1 file changed, 5 insertions(+), 4 deletions(-)

diff --git a/content/02.introduction.md b/content/02.introduction.md
index 5cddb56..d970145 100644
--- a/content/02.introduction.md
+++ b/content/02.introduction.md
@@ -2,11 +2,12 @@
 
 Manuscripts have been around for thousands of years, but scientific journals have only been around for about 350 years [@isbn:0810808447].
 External peer review, which is used by many journals, is even more recent, having been around for less than 100 years [@doi:10/d26d8b].
-Most manuscripts are written by humans or teams of humans, but the process can be very time-consuming.
-Scholars often need to present their findings in a specific style and format, which can make the writing difficult for their audience to understand [@doi:10.1038/d41586-018-02404-4].
-Manuscripts usually describe new advances, summarize existing literature, or argue for changes in the status quo.
+Most manuscripts are written by humans or teams of humans working together to describe new advances, summarize existing literature, or argue for changes in the status quo.
+However, scholarly writing is a time-consuming process where results of a study are presented using a specific style and format.
+Academics can sometimes be long-winded in getting to key points, making writing more impenetrable to their audience [@doi:10.1038/d41586-018-02404-4].
 
 Recent advances in computing capabilities and the widespread availability of text, images, and other data on the internet have laid the foundation for artificial intelligence (AI) models with billions of parameters.
+Large language models, in particular, are opening the floodgates to new technologies with the capability to transform how society operates [@arxiv:2102.02503].
 OpenAI's models, for instance, have been trained on vast amounts of data and can generate human-like text [@arxiv:2005.14165].
 These models are based on the transformer architecture which uses self-attention mechanisms to model the complexities of language.
 The most well-known of these models is the Generative Pre-trained Transformer 3 (GPT-3), which have been shown to be highly effective for a range of language tasks such as generating text, completing code, and answering questions [@arxiv:2005.14165].
@@ -14,7 +15,7 @@ This has the potential to revolutionize how scientists write and revise scholarl
 
 We present a novel AI-assisted revision tool that envisions a future where authors collaborate with large language models in the writing of their manuscripts.
 This workflow builds on the Manubot infrastructure for scholarly publishing [@doi:10.1371/journal.pcbi.1007128], a platform designed to enable both individual and large-scale collaborative projects [@doi:10.1098/rsif.2017.0387; @pmid:34545336].
-Our workflow involves parsing the manuscript, utilizing a large language model with section-specific prompts for revision, and then generating a set of suggested changes to be integrated into the published document.
+Our workflow involves parsing the manuscript, utilizing a large language model with section-specific prompts for revision, and then generating a set of suggested changes to be integrated into the main document.
 These changes are presented to the user through the GitHub interface for review.
 To evaluate our workflow, we conducted a case study with three Manubot-authored manuscripts that included sections of varying complexity.
 Our findings indicate that, in most cases, the models were able to maintain the original meaning of text, improve the writing style, and even interpret mathematical expressions.

From 0630ff201ed1172af99bfc06d3d79c4941dde0b9 Mon Sep 17 00:00:00 2001
From: Milton Pividori <miltondp@gmail.com>
Date: Fri, 20 Jan 2023 23:40:38 -0500
Subject: [PATCH 07/12] abstract: review revision

---
 content/01.abstract.md | 8 ++++----
 1 file changed, 4 insertions(+), 4 deletions(-)

diff --git a/content/01.abstract.md b/content/01.abstract.md
index d9a89bc..abc64db 100644
--- a/content/01.abstract.md
+++ b/content/01.abstract.md
@@ -1,7 +1,7 @@
 ## Abstract {.page_break_before}
 
-This paper investigates how artificial intelligence (AI) can be used to reduce the time-consuming process of writing and revising scholarly manuscripts.
+In this work we investigate how models with advanced natural language processing capabilities can be used to reduce the time-consuming process of writing and revising scholarly manuscripts.
 To this end, we integrate large language models into the Manubot publishing ecosystem to suggest revisions for scholarly text.
-We demonstrate the efficacy of our AI-based revision workflow in three case studies of existing manuscripts, including the present one.
-Our results show that these models can capture the concepts in the scholarly text and produce high-quality revisions that improve clarity.
-We anticipate that this advance will revolutionize the type of knowledge work performed by academics.
+We tested our AI-based revision workflow in three case studies of existing manuscripts, including the present one.
+Our results suggest that these models can capture the concepts in the scholarly text and produce high-quality revisions that improve clarity.
+Given the amount of time that researchers put into crafting prose, we anticipate that this advance will revolutionize the type of knowledge work performed by academics.

From 8632cf41899e50c26bc8b414a05bfc53013d4166 Mon Sep 17 00:00:00 2001
From: Milton Pividori <miltondp@gmail.com>
Date: Fri, 20 Jan 2023 23:42:18 -0500
Subject: [PATCH 08/12] Update content/05.conclusions.md

Co-authored-by: Casey Greene <cgreene@users.noreply.github.com>
---
 content/05.conclusions.md | 2 +-
 1 file changed, 1 insertion(+), 1 deletion(-)

diff --git a/content/05.conclusions.md b/content/05.conclusions.md
index c7a7a95..4f5f4ff 100644
--- a/content/05.conclusions.md
+++ b/content/05.conclusions.md
@@ -28,7 +28,7 @@ Questions arise concerning the originality and ownership of texts generated by t
 For example, the International Conference on Machine Learning (ICML) has prohibited the submission of *"papers that include text generated from a large-scale language model (LLM)"* [@url:https://icml.cc/Conferences/2023/llm-policy], although editing tools for grammar and spelling correction are allowed.
 Our work focuses on revising *existing* text written by a human author, similar to other tools such as Grammarly [@url:https://www.grammarly.com].
 Despite the concerns, there are also significant opportunities.
-Our work lays the foundation for a future in which human and machine contributions construct academic manuscripts.
+Our work lays the foundation for a future in which humans and machines construct academic manuscripts.
 Scientific articles need to adhere to a certain style, which can make the writing time-consuming and require a significant amount of effort to think about *how* to communicate a result or finding that has already been obtained.
 As machines become increasingly capable of improving scholarly text, humans can focus more on *what* to communicate to others, rather than on *how* to write it.
 This could lead to a more equitable and productive future for research, where scientists are only limited by their ideas and ability to conduct experiments to uncover the underlying organizing principles of ourselves and our environment.

From 1890325150253b6931ce0d2bf1cda50c8c795fd4 Mon Sep 17 00:00:00 2001
From: Milton Pividori <miltondp@gmail.com>
Date: Fri, 20 Jan 2023 23:42:44 -0500
Subject: [PATCH 09/12] Update content/05.conclusions.md

Co-authored-by: Casey Greene <cgreene@users.noreply.github.com>
---
 content/05.conclusions.md | 2 +-
 1 file changed, 1 insertion(+), 1 deletion(-)

diff --git a/content/05.conclusions.md b/content/05.conclusions.md
index 4f5f4ff..3ab8e40 100644
--- a/content/05.conclusions.md
+++ b/content/05.conclusions.md
@@ -18,7 +18,7 @@ Fine-tuning using preprint-publication pairs [@doi:10.1371/journal.pbio.3001470]
 Our approach used GPT-3 to process each paragraph of the text, but it lacked a contextual thread between queries, which mainly affected the Results and Methods sections.
 Using chatbots that retain context, such as [OpenAI's ChatGPT](https://openai.com/blog/chatgpt), could enable the revision of individual paragraphs while considering previously processed text.
 Once an official API becomes available for ChatGPT, we plan to update our workflow to support this strategy.
-Other open models, such as BLOOM [@arxiv:2211.05100], GLM [@arxiv:2210.02414], or OPT [@arxiv:2205.01068], could also be used, though they lack the highly usable OpenAI API.
+Other open models, such as BLOOM [@arxiv:2211.05100], GLM [@arxiv:2210.02414], or OPT [@arxiv:2205.01068], provide similar capabilities but lack the user-friendly OpenAI API.
 Despite these limitations, we found that models captured the main ideas and generated a revision that often communicated the intended meaning more clearly and concisely.
 It is important to note, however, that our assessment of performance in case studies was necessarily subjective, as there could be writing styles that are not widely shared across researchers.
 

From 0b48b82584db83ec30ed187f3c613160e3cb136b Mon Sep 17 00:00:00 2001
From: Milton Pividori <miltondp@gmail.com>
Date: Fri, 20 Jan 2023 23:43:20 -0500
Subject: [PATCH 10/12] Update content/04.results.md

Co-authored-by: Casey Greene <cgreene@users.noreply.github.com>
---
 content/04.results.md | 2 +-
 1 file changed, 1 insertion(+), 1 deletion(-)

diff --git a/content/04.results.md b/content/04.results.md
index 605fe09..773fc47 100644
--- a/content/04.results.md
+++ b/content/04.results.md
@@ -199,5 +199,5 @@ In CCC, the revision of this section was good overall, with some minor and easy-
 
 We also observed issues from revising one paragraph at a time without context.
 For instance, in PhenoPLIER, one of the first paragraphs mentions the linear models used by S-PrediXcan and S-MultiXcan, but without providing any equations or details.
-These were presented in the following paragraphs, but since the model have not seen that yet, it opted to add those equations right away (in the correct Manubot/Markdown format).
+These were presented in the following paragraphs, but since the model had not encountered that yet, it opted to add those equations immediately (in the correct Manubot/Markdown format).
 

From d7cb1384f6d5ed030ca1fd784267abcec0f54923 Mon Sep 17 00:00:00 2001
From: Milton Pividori <miltondp@gmail.com>
Date: Fri, 20 Jan 2023 23:43:47 -0500
Subject: [PATCH 11/12] Update content/04.results.md

Co-authored-by: Casey Greene <cgreene@users.noreply.github.com>
---
 content/04.results.md | 2 +-
 1 file changed, 1 insertion(+), 1 deletion(-)

diff --git a/content/04.results.md b/content/04.results.md
index 773fc47..58a6cf0 100644
--- a/content/04.results.md
+++ b/content/04.results.md
@@ -198,6 +198,6 @@ In CCC, the revision of this section was good overall, with some minor and easy-
 
 
 We also observed issues from revising one paragraph at a time without context.
-For instance, in PhenoPLIER, one of the first paragraphs mentions the linear models used by S-PrediXcan and S-MultiXcan, but without providing any equations or details.
+For instance, in PhenoPLIER, one of the first paragraphs mentions the linear models used by S-PrediXcan and S-MultiXcan, without providing any equations or details.
 These were presented in the following paragraphs, but since the model had not encountered that yet, it opted to add those equations immediately (in the correct Manubot/Markdown format).
 

From 07666d094e7a26123b6afca13986360acfafa760 Mon Sep 17 00:00:00 2001
From: Milton Pividori <miltondp@gmail.com>
Date: Sat, 21 Jan 2023 00:09:53 -0500
Subject: [PATCH 12/12] conclusions: use link to Grammarly instead of citation

---
 content/05.conclusions.md | 2 +-
 1 file changed, 1 insertion(+), 1 deletion(-)

diff --git a/content/05.conclusions.md b/content/05.conclusions.md
index 3ab8e40..cef77f3 100644
--- a/content/05.conclusions.md
+++ b/content/05.conclusions.md
@@ -26,7 +26,7 @@ It is important to note, however, that our assessment of performance in case stu
 The use of AI-assisted tools for scientific authoring is controversial [@doi:10.1038/d41586-023-00056-7; @doi:10.1038/d41586-023-00107-z].
 Questions arise concerning the originality and ownership of texts generated by these models.
 For example, the International Conference on Machine Learning (ICML) has prohibited the submission of *"papers that include text generated from a large-scale language model (LLM)"* [@url:https://icml.cc/Conferences/2023/llm-policy], although editing tools for grammar and spelling correction are allowed.
-Our work focuses on revising *existing* text written by a human author, similar to other tools such as Grammarly [@url:https://www.grammarly.com].
+Our work focuses on revising *existing* text written by a human author, similar to other tools such as [Grammarly](https://www.grammarly.com).
 Despite the concerns, there are also significant opportunities.
 Our work lays the foundation for a future in which humans and machines construct academic manuscripts.
 Scientific articles need to adhere to a certain style, which can make the writing time-consuming and require a significant amount of effort to think about *how* to communicate a result or finding that has already been obtained.
```
